# Nonspecific membrane bilayer perturbations by ivermectin underlie SARS-CoV-2 *in vitro* activity

**DOI:** 10.1101/2023.10.23.563088

**Authors:** Richard T. Eastman, Radda Rusinova, Karl F. Herold, Xi-Ping Huang, Patricia Dranchak, Ty C. Voss, Sandeep Rana, Jonathan H. Shrimp, Alex D. White, Hugh C. Hemmings, Bryan L. Roth, James Inglese, Olaf S. Andersen, Jayme L. Dahlin

## Abstract

Since it was proposed as a potential host-directed antiviral agent for SARS-CoV-2, the antiparasitic drug ivermectin has been investigated thoroughly in clinical trials, which have provided insufficient support for its clinical efficacy. To examine the potential for ivermectin to be repurposed as an antiviral agent, we therefore undertook a series of preclinical studies. Consistent with early reports, ivermectin decreased SARS-CoV-2 viral burden in *in vitro* models at low micromolar concentrations, five-to ten-fold higher than the reported toxic clinical concentration. At similar concentrations, ivermectin also decreased cell viability and increased biomarkers of cytotoxicity and apoptosis. Further mechanistic and profiling studies revealed that ivermectin nonspecifically perturbs membrane bilayers at the same concentrations where it decreases the SARS-CoV-2 viral burden, resulting in nonspecific modulation of membrane-based targets such as G-protein coupled receptors and ion channels. These results suggest that a primary molecular mechanism for the *in vitro* antiviral activity of ivermectin may be nonspecific membrane perturbation, indicating that ivermectin is unlikely to be translatable into a safe and effective antiviral agent. These results and experimental workflow provide a useful paradigm for performing preclinical studies on (pandemic-related) drug repurposing candidates.

Graphical abstract.

## Supplementary material for "Nonspecific membrane bilayer perturbations by ivermectin underlie SARS-CoV-2 *in vitro* activity": Source Data 2: log

```
Thu Oct  7 10:36:39 2021: Experiment started
Thu Oct  7 10:38:44 2021: BS 1 completed
Thu Oct  7 10:40:38 2021: BS 2 completed
Thu Oct  7 10:42:31 2021: BS 3 completed
Thu Oct  7 10:44:25 2021: BS 4 completed
Thu Oct  7 10:46:19 2021: BS 5 completed
Thu Oct  7 10:48:13 2021: BS 6 completed
Thu Oct  7 10:50:07 2021: BS 7 completed
Thu Oct  7 10:52:00 2021: BS 8 completed
Thu Oct  7 10:53:54 2021: BS 9 completed
Thu Oct  7 10:55:48 2021: BS 10 completed
Thu Oct  7 10:57:42 2021: BS 11 completed
Thu Oct  7 10:59:35 2021: BS 12 completed
Thu Oct  7 11:01:29 2021: BS 13 completed
Thu Oct  7 11:03:23 2021: BS 14 completed
Thu Oct  7 11:05:17 2021: BS 15 completed
Thu Oct  7 11:07:11 2021: BS 16 completed
Thu Oct  7 11:09:04 2021: BS 17 completed
Thu Oct  7 11:10:58 2021: BS 18 completed
Thu Oct  7 11:12:52 2021: BS 19 completed
Thu Oct  7 11:14:46 2021: BS 20 completed
Thu Oct  7 11:16:40 2021: BS 21 completed
Thu Oct  7 11:18:34 2021: BS 22 completed
Thu Oct  7 11:20:37 2021: BS 23 completed
Thu Oct  7 11:22:23 2021: BS 24 completed
Thu Oct  7 11:24:15 2021: BS 25 completed
Thu Oct  7 11:26:09 2021: BS 26 completed
Thu Oct  7 11:28:02 2021: BS 27 completed
Thu Oct  7 11:29:56 2021: BS 28 completed
Thu Oct  7 11:31:50 2021: BS 29 completed
Thu Oct  7 11:33:44 2021: BS 30 completed
Thu Oct  7 11:35:37 2021: BS 31 completed
Thu Oct  7 11:37:31 2021: Acquisition complete
```
