## Supplementary material for "Nonspecific membrane bilayer perturbations by ivermectin underlie SARS-CoV-2 *in vitro* activity": Source Data 2: procpar

```
gstab2 3 1 14 14 14 2 1 8192 1 64
1 0.0005 
0 
dhp 1 1 9 9 9 2 1 8192 0 64
1 40 
0 
compshape 2 2 8 0 0 2 1 0 1 64
1 "hard"
0 
alock 2 2 8 0 0 2 1 0 1 64
1 "y"
5 "a" "n" "s" "u" "y" 
Qmult 1 1 9.99999984307e+17 -9.99999984307e+17 0 2 1 0 1 64
1 1 
0 
IPrunid 2 2 8 0 0 2 1 0 1 64
1 ""
0 
Gmap 2 2 8 0 0 2 1 1 1 64
1 "lk"
0 
Archive2 2 2 8 0 0 2 1 0 1 64
1 ""
0 
Archive1 2 2 8 0 0 2 1 0 1 64
1 ""
0 
ACQtime 7 1 100000000 0 1 2 1 256 1 64
1 3641.820934 
0 
EDratio 1 1 9.99999984307e+17 -9.99999984307e+17 0 2 1 0 1 64
1 1 
0 
H1reffrq 1 1 9.99999984307e+17 -9.99999984307e+17 0 2 1 0 1 64
1 399.910895416 
0 
Gmapname 2 2 8 0 0 2 1 1 1 64
1 ""
0 
PFGflg 4 2 4 0 0 2 1 0 1 64
1 "y"
0 
MinSW 2 2 8 0 0 3 1 0 1 64
1 "skip"
4 "off" "auto" "manual" "skip" 
Qins 1 1 9.99999984307e+17 -9.99999984307e+17 0 2 1 0 1 64
1 727.5 
0 
Qgain 1 1 9.99999984307e+17 -9.99999984307e+17 0 2 1 0 1 64
1 10 
0 
Qinsref 1 1 9.99999984307e+17 -9.99999984307e+17 0 2 1 0 1 64
1 0.000128871 
0 
adirtmplt 2 2 8 0 0 2 1 0 1 64
1 "/home/Walkup3/vnmrsys/data/$operator$"
0 
acqdim 7 1 32767 0 0 2 1 0 1 64
1 1 
0 
acqcycles 1 1 9.99999984307e+17 -9.99999984307e+17 0 2 1 0 1 64
1 1 
0 
REQexp 2 2 8 0 0 4 1 256 1 64
1 ""
0 
actionid 2 2 8 0 0 4 1 0 1 64
1 "null"
0 
acqstatus 7 1 32767 0 0 2 1 256 1 64
2 101 0 
0 
adir2tmplt 2 2 8 0 0 2 1 0 1 64
1 ""
0 
alfa 6 1 8190 0 0.4 2 1 2 1 64
1 10 
0 
aig 2 2 2 0 0 4 1 1 1 64
1 "ai"
2 "nm" "ai" 
bs 7 1 32767 0 1 2 1 0 1 64
1 32 
0 
at 1 1 14 14 14 2 1 8203 1 64
1 2.555904 
0 
archivedir 2 2 8 0 0 2 1 0 1 64
1 "/home/Walkup3/vnmrsys/data/ranas3"
0 
apptype 2 2 8 0 0 2 1 1 1 64
1 "std1D"
0 
ap 2 2 1023 0 0 4 1 6 1 64
1 "1:SAMPLE:date,solvent,file;1:ACQUISITION:sw:1,at:3,np:0,fb:0,bs(bs):0,ss(ss):0,d1:3,d2(d2):6,nt:0,ct:0;1:TRANSMITTER:tn,sfrq:3,tof:1,tpwr:0,pw:3,p1(p1):3;1:DECOUPLER:dn,dof:1,dm,decwave,dpwr:0,dmf:0;2:PRESATURATION:satmode,wet;2:SPECIAL:temp:1,gain:0,spin:0,hst:3,pw90:3,alfa:3;2:FLAGS:il,in,dp,hs;2:PROCESSING:lb(lb):2,sb(sb):3,sbs(sb):3,gf(gf):3,gfs(gf):3,awc(awc):3,lsfid(lsfid):0,lsfrq(lsfrq):1,phfid(phfid):1,fn:0;2:DISPLAY:sp:1,wp:1,rfl:1,rfp:1,rp:1,lp:1;2:PLOT:wc:0,sc:0,vs:0,th:0,aig*,dcg*,dmg*;"
0 
arraydim 7 1 32768 1 1 2 1 5 1 64
1 1 
0 
array 2 2 256 0 0 2 1 1 1 64
1 ""
0 
arrayelemts 1 1 9.99999984307e+17 -9.99999984307e+17 0 2 1 0 1 64
1 0 
0 
awc1 1 1 1 -1 0.001 3 1 1 0 64
1 0 
0 
awc 1 1 1 -1 0.001 3 1 1 0 64
1 0 
0 
avwdir 2 2 8 0 0 3 1 0 1 64
1 ""
0 
axisf 4 2 4 0 0 4 1 0 1 64
1 "s"
4 "m" "n" "s" "u" 
axis 4 2 4 0 0 4 1 0 1 64
1 "p"
11 "c" "d" "1" "2" "3" "h" "k" "m" "n" "p" "u" 
bipflg 2 2 8 0 0 2 1 8 1 64
1 "nn"
0 
comment 2 2 8 0 0 3 1 0 1 64
1 ""
0 
celem 1 1 9.99999984307e+17 -9.99999984307e+17 0 2 1 0 1 64
1 1 
0 
c13wet 4 2 4 0 0 2 1 0 1 64
1 "n"
0 
cf 7 1 32767 0 1 3 1 1 0 64
1 1 
0 
composit 4 2 4 0 0 2 1 0 1 64
1 "n"
0 
dec2wave 2 2 8 0 0 2 1 0 1 64
1 "g"
0 
customflag 4 2 4 0 0 4 1 0 1 64
1 "n"
0 
cr1 1 1 1000000000 -1000000000 0 4 1 3 1 64
1 0 
0 
cp 2 2 1 0 0 2 1 0 1 64
1 "y"
2 "y" "n" 
concentration 1 1 9.99e+17 -9.99e+17 0 2 1 0 1 64
1 0 
0 
console 2 2 8 0 0 2 1 0 1 64
1 "vnmrs"
0 
cppauseflg 4 2 4 0 0 4 1 0 1 64
1 "n"
0 
cr 1 1 1000000000 -1000000000 0 4 1 1 1 64
1 -505.64404424 
0 
ct 7 1 1000000000 0 1 2 1 6 1 64
1 1024 
0 
crf 1 1 9.99999984307e+17 -9.99999984307e+17 0 4 1 0 1 64
1 0 
0 
datname 2 2 8 0 0 3 1 0 1 64
1 ""
0 
dataid 2 2 8 0 0 3 1 0 1 64
1 ""
0 
d1 3 1 14 14 14 2 1 8194 1 64
1 1 
0 
cutoff 1 1 9.99999984307e+17 -9.99999984307e+17 0 4 1 0 0 64
1 200 
0 
d2 3 1 14 14 14 2 1 8194 1 64
1 0 
0 
date 2 2 9 0 0 2 1 1 1 64
1 "Oct  7 2021"
0 
dcrmv 4 2 9.99999984307e+17 -9.99999984307e+17 0 4 1 0 1 64
1 "n"
2 "y" "n" 
dbwwet 1 1 9.99999984307e+17 -9.99999984307e+17 0 2 1 0 1 64
1 5000 
0 
dcg 2 2 3 0 0 4 1 1 1 64
1 "cdc"
2 "dc" "cdc" 
ddrtc 6 1 1000 0 0.4 2 1 0 1 64
1 36.4 
0 
ddrpm 2 2 8 0 0 2 1 0 1 64
1 "p"
0 
dfrq 5 1 1000000000 -1000000000 0 2 1 8 1 64
1 100.5672048 
0 
delta 1 1 5000000 0 0 4 1 1 1 64
1 300 
0 
decwave 2 2 8 0 0 2 1 0 1 64
1 "W40_HCN5mm"
0 
dec3wave 2 2 8 0 0 2 1 0 1 64
1 "g"
0 
decwavewet 2 2 8 0 0 2 1 0 1 64
1 "w"
0 
deltaf 1 1 100 0 0 4 1 0 1 64
1 0 
0 
delta1 1 1 5000000 0 0 4 1 3 1 64
1 0 
0 
density 1 1 9.99999984307e+17 -9.99999984307e+17 0 2 1 0 1 64
1 1 
0 
dglp 2 2 8 0 0 4 1 7 1 64
1 "1(lpfilt):LP:lpalg,lpopt,lpfilt:0,lpnupts:0,strtlp:0,lpext:0,strtext:0;2(lpfilt1):LP 1:lpalg1,lpopt1,lpfilt1:0,lpnupts1:0,strtlp1:0,lpext1:0,strtext1:0;3(lpfilt2):LP 2:lpalg2,lpopt2,lpfilt2:0,lpnupts2:0,strtlp2:0,lpext2:0,strtext2:0;4:LP OUTPUT:lpprint(lpfilt):0,lptrace(lpfilt):0,lpprint1(lpfilt1):0,lptrace1(lpfilt1):0,lpprint2(lpfilt2):0,lptrace2(lpfilt2):0;"
0 
dg1 2 2 1023 0 0 4 1 6 1 64
1 "1:DISPLAY:sp:1,wp:1,vs:0;1:REFERENCE:rfl:1,rfp:1,cr:1,delta:1;1:PHASE:lp:1,rp:1,rp1(ni):1,lp1(ni):1;2:CHART:sc:0,wc:0,hzmm:2,vp:0,axis,pltmod,,th:0,,ho:2,vo:2,,trace:2;3(ni):2D:sp1:1,wp1:1,sc2:0,wc2:0,rfl1:1,rfp1:1;3:FLAGS:aig*,dcg*,dmg*;3:FID:sf:3,wf:3,vf:0;4:INTEGRAL:intmod,is:2,ins:3,io:0,,lvl:3,tlt:3;"
0 
dg 2 2 1023 0 0 4 1 6 1 64
1 "1:ACQUISITION:seqfil,sw:1,at:3,np:0,fb:0,bs(bs):0,ss(ss):0,d1:3,d2(d2):6,nt:0,ct:0;1:SAMPLE:date,solvent,sample;2:TRANSMITTER:tn,sfrq:3,tof:1,tpwr:0,pw:3,p1(p1):3;2:DECOUPLER:dn,dof:1,dm,decwave,dpwr:0,dmf:0;3:SPECIAL:temp:1,spin:0,gain:0,hst:3,pw90:3,alfa:3;3:PRESATURATION:satmode,wet;3:Details in dgss:;4:PROCESSING:cf(nf):0,lb:2,sb:3,sbs(sb):3,gf:3,gfs(gf):3,awc:3,lsfid:0,lsfrq(lsfrq):1,phfid(phfid):1,fn:0,math(math<>'f'),wtfile(wtfile<>'');4:FLAGS:il,in,dp,hs;"
0 
dg2 2 2 8 0 0 4 1 4 1 64
6 "1:1st DECOUPLING:dfrq:3,dn,dpwr:0,dof:1,dm,dmm,dmf:0,dseq,dres:1,homo;"
"2(numrfch>2):2nd DECOUPLING:dfrq2:3,dn2,dpwr2:0,dof2:1,dm2,dmm2,dmf2:0,dseq2,dres2:1,homo2;"
"2(numrfch>3):3rd DECOUPLING:dfrq3:3,dn3,dpwr3:0,dof3:1,dseq3,dres3:1,homo3;"
"3(ni2):3D ACQUISITION:d3:3,sw2:1,ni2:0,phase2:0;"
"3(ni2):3D DISPLAY:rp2:1,lp2:1;"
"4(ni2):3D PROCESSING:lb2:3,sb2:3,sbs2(sb2):3,gf2:3,gfs2(gf2):3,awc2:3,wtfile2,proc2,fn2:0;"
0 
dgss 2 2 8 0 0 4 1 6 1 64
1 "1:WET:wet,wetshape,wetpwr,pwwet:3,composit,compshape,gzlvlw,gtw:6,gswet:6,dz:6;2:C13 WET:c13wet,dofwet:1,dpwrwet,dmfwet,decwavewet;4:PRESAT:satmode,satpwr,satdly:3,satfrq:1;"
0 
dgs 2 2 1023 0 0 4 1 6 1 64
5 "1:AXIAL SHIMS:z1:0,z2:0,z3:0,z4:0,z5:0,z6:0;"
"2:NON AXIAL SHIMS:x1:0,y1:0,xz:0,yz:0,xy:0,x2y2:0,x3:0,y3:0,xz2:0,yz2:0,zxy:0,zx2y2:0,z3x:0,z3y:0;"
"3:NON AXIAL SHIMS:z2x2y2:0,z2xy:0,zx3:0,zy3:0,z4x:0,z4y:0;"
"4:AUTOMATION:method,wshim,load,,spin:0,gain:0,alock,loc:0;"
"4:SPECIAL:temp;"
0 
dgssm 2 2 8 0 0 4 1 6 1 64
1 "1:WET:wet,gzlvlw,gtw:6,gswet:6,dz:6;1:C13 WET:c13wet,dofwet:1,dpwrwet,dmfwet;2:WETshapes:wetshape1,wetshape2,wetshape3,wetshape4;3:WETpowers:wetpwr1,wetpwr2,wetpwr3,wetpwr4;3:WETpulses:pwwet1:3,pwwet2:3,pwwet3:3,pwwet4:3;4:PRESAT:satmode,satpwr,satdly:3,satfrq:1;"
0 
emailwhen 2 2 8 0 0 2 1 0 1 64
1 "done"
0 
dnshapes 2 2 8 0 0 2 1 256 1 64
3 ""
""
""
0 
dn3ref 2 2 8 0 0 4 1 1 1 64
1 ""
0 
dmg 2 2 2 0 0 4 1 3 1 64
1 "ph"
0 
dlp 7 1 10 10 10 2 1 8194 0 64
1 10 
0 
displaymode 4 2 9.99999984307e+17 -9.99999984307e+17 0 4 1 0 1 64
1 "r"
0 
disCmd 2 2 8 0 0 4 1 0 1 64
1 ""
0 
dmf 7 1 11 11 11 2 1 8194 1 64
1 29412 
0 
dm 4 2 4 0 0 2 1 0 1 64
1 "nnn"
4 "a" "n" "s" "y" 
dmfwet 7 1 32767 0 0 2 1 0 1 64
1 5517 
0 
dmmwet 2 2 8 0 0 2 1 0 1 64
1 "w"
0 
dmg1 2 2 8 0 0 4 1 0 1 64
1 ""
4 "" "av1" "ph1" "pwr1" 
dmm 4 2 4 0 0 2 1 0 1 64
1 "c"
9 "c" "f" "g" "m" "p" "r" "u" "w" "x" 
dn2ref 2 2 8 0 0 4 1 1 1 64
1 ""
0 
dn 2 2 4 0 0 2 1 8 1 64
1 "C13"
0 
dn2shapes 2 2 8 0 0 2 1 256 1 64
3 ""
""
""
0 
dnbippwr 1 1 9 9 9 2 1 8192 1 64
1 61 
0 
dn4ref 2 2 8 0 0 4 1 1 1 64
1 ""
0 
dn3shapes 2 2 8 0 0 2 1 256 1 64
3 ""
""
""
0 
dnbippw 6 1 1000000 0 0.025 2 1 0 1 64
1 30.2 
0 
dnref 2 2 8 0 0 4 1 1 1 64
1 "Me4Si, 1% in CDCl3"
0 
dnbipshp 2 2 8 0 0 2 1 0 1 64
1 "hard"
0 
dreffrq 1 1 9.99999984307e+17 -9.99999984307e+17 0 2 1 0 1 64
1 100.557674635 
0 
dpatwet 2 2 8 0 0 2 1 0 1 64
1 "waltz16"
0 
dopwCal 2 2 8 0 0 2 1 256 1 64
3 "n"
"4.0"
"1.0"
0 
dof 5 1 8 8 8 2 1 8202 1 64
1 0 
0 
dod 3 1 14 14 14 2 1 8194 1 64
1 0.00999999977648 
0 
dofwet 5 1 1000000000 -1000000000 0 2 1 0 1 64
1 0 
0 
dotflag 2 2 8 0 0 4 1 0 1 64
1 "n"
2 "n" "y" 
doscout 7 1 10 -10 1 2 1 0 1 64
1 0 
0 
dp 2 2 1 0 0 2 1 0 1 64
1 "y"
2 "y" "n" 
dpwr 1 1 9 9 9 2 1 8194 1 64
1 37 
0 
dpf_wc2 1 1 9.99999984307e+17 -9.99999984307e+17 0 4 1 0 1 64
1 300 
0 
dpwrwet 1 1 9.99999984307e+17 -9.99999984307e+17 0 2 1 0 1 64
1 39 
0 
dss_sc 1 1 9.99999984307e+17 -9.99999984307e+17 0 4 1 0 1 64
1 0 
0 
dseq 2 2 8 0 0 2 1 0 1 64
1 "W40_400_OneNMRProtune_US1250A009"
0 
dreswet 1 1 9.99999984307e+17 -9.99999984307e+17 0 2 1 0 1 64
1 90 
0 
dres 7 1 360 1 0 2 1 0 1 64
1 9 
0 
dseqwet 2 2 8 0 0 2 1 0 1 64
1 "waltz16"
0 
dss_wc2 1 1 9.99999984307e+17 -9.99999984307e+17 0 4 1 0 1 64
1 139 
0 
dss_sc2 1 1 9.99999984307e+17 -9.99999984307e+17 0 4 1 0 1 64
1 0 
0 
dss_wc 1 1 9.99999984307e+17 -9.99999984307e+17 0 4 1 0 1 64
1 234 
0 
eOptions 2 2 8 0 0 4 1 264 1 64
1 ""
0 
dz 3 1 14 14 14 2 1 8192 1 64
1 1e-05 
0 
emailaddr 2 2 8 0 0 4 1 0 1 64
1 "RANAS3@NIH.GOV"
0 
filtfile 2 2 8 0 0 2 1 0 1 64
1 ""
0 
faculty 2 2 8 0 0 2 1 0 1 64
1 ""
0 
exppath 2 2 8 0 0 2 1 0 1 64
1 "/home/Walkup3/vnmrsys/Automation/auto_20211007_01/enterQ.macdir/loc43_001/current"
0 
explabel 2 2 8 0 0 2 1 0 1 64
1 "PROTON"
0 
emessage 4 2 4 0 0 2 1 0 1 64
1 "y"
0 
explist 2 2 8 0 0 2 1 256 1 64
1 "PROTON_001"
0 
f2SW 2 2 8 0 0 2 1 1 1 64
1 ""
0 
f1SW 2 2 8 0 0 2 1 1 1 64
1 ""
0 
fidid 2 2 8 0 0 2 1 0 1 64
1 ""
0 
fdfdir 2 2 8 0 0 3 1 0 1 64
1 ""
0 
fb 7 1 6 6 6 2 1 8203 1 64
1 4000 
0 
fdffile 2 2 8 0 0 3 1 0 1 64
1 ""
0 
filename 2 2 8 0 0 2 1 1 1 64
1 "SAR009-IVERMACTIN_PROTON_01"
0 
file 2 2 6 0 0 2 1 3 1 64
1 "/home/Walkup3/vnmrsys/data/ranas3/SAR009-IVERMACTIN_20211007_01/SAR009-IVERMACTIN_PROTON_01.fid"
0 
filter 7 1 1000000000 0 1 2 1 2 1 64
1 54.0999984741 
0 
gain 1 1 60 0 2 2 1 0 1 64
1 38 
0 
fpmult 1 1 1000000000 0 0 3 1 0 0 64
1 1 
0 
fn1 7 1 524288 64 -2 3 1 1 1 64
1 1024 
0 
fn 7 1 524288 64 -2 3 1 1 0 64
1 32768 
0 
ftproc 1 1 9.99999984307e+17 -9.99999984307e+17 0 3 1 256 1 64
2 1 0 
0 
fpmult1 1 1 1000000000 0 0 3 2 0 0 64
1 0.5 
0 
fzoom 7 1 32767 0 0 4 1 0 1 64
1 0 
0 
gfs1 1 1 1000 -1000 0.001 3 1 1 0 64
1 0 
0 
gf1 1 1 100000 0 0 3 1 1 0 64
1 1 
0 
gf 1 1 100000 0 0 3 1 1 0 64
1 0.10000000149 
0 
gfs 1 1 1000 -1000 0.001 3 1 1 0 64
1 0 
0 
go_id 2 2 8 0 0 2 1 7 1 64
1 "exp3.Walkup3.nmr3.ncats.nih.gov_1633617397_553364"
0 
go_Options 2 2 8 0 0 2 1 7 1 64
3 "au"
"next"
"wait"
0 
gstab 3 1 14 14 14 2 1 8192 1 64
1 0.0005 
0 
proc 2 2 10 0 0 3 1 1 1 64
1 "ft"
0 
lsfrq1 1 1 9.99999984307e+17 -9.99999984307e+17 0 3 1 0 0 64
1 0 
0 
ins2 1 1 9.99999984307e+17 -9.99999984307e+17 0 4 1 0 1 64
1 1 
0 
gzlvlw 1 1 9.99999984307e+17 -9.99999984307e+17 0 2 1 0 1 64
1 14354 
0 
gtw 3 1 14 14 14 2 1 8192 1 64
1 0.002 
0 
gt5 3 1 14 14 14 2 1 8192 1 64
1 0.001 
0 
gt2 3 1 14 14 14 2 1 8192 1 64
1 0.001 
0 
gt0 3 1 14 14 14 2 1 8192 1 64
1 0.0016 
0 
gswet 3 1 14 14 14 2 1 8192 1 64
1 0.002 
0 
gt1 3 1 14 14 14 2 1 8192 1 64
1 0.001 
0 
gt4 3 1 14 14 14 2 1 8192 1 64
1 0.001 
0 
gt3 3 1 14 14 14 2 1 8192 1 64
1 0.001 
0 
gt8 3 1 14 14 14 2 1 8192 1 64
1 0.001 
0 
gt7 3 1 14 14 14 2 1 8192 1 64
1 0.001 
0 
gt6 3 1 14 14 14 2 1 8192 1 64
1 0.001 
0 
gtD 3 1 14 14 14 2 1 8192 1 64
1 0 
0 
gt9 3 1 14 14 14 2 1 8192 1 64
1 0.001 
0 
gtE 3 1 14 14 14 2 1 8192 1 64
1 0 
0 
gzlvl5 1 1 1000000 -1000000 1 2 1 0 1 64
1 525 
0 
gzlvl1 1 1 1000000 -1000000 1 2 1 0 1 64
1 105 
0 
gzlvl0 1 1 1000000 -1000000 1 2 1 0 1 64
1 1050 
0 
gxppars 2 2 8 0 0 2 1 0 1 64
1 ""
0 
gzlvl3 1 1 1000000 -1000000 1 2 1 0 1 64
1 315 
0 
gzlvl2 1 1 1000000 -1000000 1 2 1 0 1 64
1 210 
0 
gzlvl4 1 1 1000000 -1000000 1 2 1 0 1 64
1 420 
0 
gzlvl9 1 1 1000000 -1000000 1 2 1 0 1 64
1 945 
0 
gzlvl7 1 1 1000000 -1000000 1 2 1 0 1 64
1 735 
0 
gzlvl6 1 1 1000000 -1000000 1 2 1 0 1 64
1 630 
0 
gzlvl8 1 1 1000000 -1000000 1 2 1 0 1 64
1 840 
0 
gzlvlE 1 1 1000000 -1000000 1 2 1 0 1 64
1 0 
0 
gzlvlD 1 1 1000000 -1000000 1 2 1 0 1 64
1 0 
0 
hst 3 1 0.02 0 2.5e-08 2 1 2 1 64
1 0.00800000037998 
0 
homo 2 2 8 0 0 2 1 8 1 64
1 "n"
2 "n" "y" 
hdpwr 7 1 49 -16 1 2 1 2 1 64
1 1 
0 
hdof 5 1 7 7 7 2 1 8194 1 64
1 0 
0 
ho 1 1 500 -500 0 4 1 1 1 64
1 -50.2678565979 
0 
hsglvl 1 1 1000000 -1000000 1 2 1 0 1 64
1 1260 
0 
hs 4 2 4 0 0 2 1 0 1 64
1 "nn"
2 "n" "y" 
hsgt 3 1 14 14 14 2 1 8192 1 64
1 0.002 
0 
in 4 2 1 0 0 2 1 0 1 64
1 "n"
3 "n" "w" "y" 
ident 2 2 8 0 0 3 1 0 1 64
1 ""
0 
hzmm 1 1 1000000000 -1000000000 0 4 1 11 1 64
1 21.3604830228 
0 
il 2 2 1 0 0 2 1 0 1 64
1 "n"
2 "y" "n" 
ins 3 1 8190 0 1e-07 4 1 3 1 64
1 100 
0 
lockfreq_ 5 1 160 0 1e-07 2 1 9 1 64
1 61.3892 
0 
lifrq 1 1 1000000000 -1000000000 0 4 1 0 0 64
41 4140.86208813 4045.39101664 3843.10190207 3781.28047053 3750.76102965 3667.02820466 3634.16111448 3571.94840806 3198.28089468 3048.42261444 3048.03133955 3008.51257636 3008.51257636 2891.13011142 2846.52477474 2753.79262744 2753.40135256 2602.36924767 2569.11088261 2490.85590598 2490.85590598 2423.94790097 2423.55662608 2225.18026034 2224.78898546 2140.66488558 2140.2736107 2017.02202252 1876.94561436 1783.03964241 1782.64836752 1646.87598308 1646.4847082 1047.44286213 892.498008411 838.893349423 838.50207454 766.507496045 766.507496045 711.337737524 0 
0 
io 1 1 500 -500 0.1 4 1 1 1 64
1 10 
0 
intmod 2 2 8 0 0 4 1 0 1 64
1 "off"
3 "off" "partial" "full" 
ins2ref 1 1 9.99999984307e+17 -9.99999984307e+17 0 4 1 0 1 64
1 1 
0 
insref 1 1 9.99999984307e+17 -9.99999984307e+17 0 4 1 0 0 64
1 1 
0 
investigator 2 2 8 0 0 4 1 0 1 64
1 ""
0 
intstd 2 2 8 0 0 2 1 0 1 64
1 ""
0 
invgcal 1 1 1000000 -1000000 1 2 1 0 1 64
1 105 
0 
lb 1 1 100000 -100000 0 3 1 1 0 64
1 1.5 
0 
iswt 1 1 9.99999984307e+17 -9.99999984307e+17 0 2 1 0 1 64
1 0 
0 
is 1 1 1000000000 1e-06 0 4 1 3 1 64
1 413.796588188 
0 
layout 2 2 8 0 0 4 1 0 1 64
1 "s2pul"
0 
lcpeak_ 7 1 32767 0 0 2 1 32768 1 64
1 0 
0 
lb1 1 1 100000 -100000 0 3 1 1 1 64
1 0.318309992552 
0 
liamp 1 1 1000000000 0 0 4 1 0 0 64
41 -0.438016176035 0.445303469896 -0.0240414328873 -0.00194659270346 -0.0032540038228 0.976494451985 -0.00395476818085 -0.00235623121262 0.00342643260956 4.11225187778 0.00270318984985 0.374517917633 0 4.19244623184 0.0363645553589 1.29532146454 0.00034236907959 3.86804485321 0.0235843658447 1.2860918045 0 1.16801452637 0.000701904296875 9.4075756073 0.000776290893555 8.98068237305 0.000991821289062 5.15002059937 0.0740661621094 2.40747833252 0.00346374511719 6.39401245117 0.000843048095703 55.6795310974 0.00372314453125 0.0124053955078 7.62939453125e-05 1.89222717285 0 0.00358581542969 -0.10034942627 
0 
load 2 2 4 0 0 2 1 3 1 64
1 "n"
2 "y" "n" 
llfrq 1 1 1000000000 -1000000000 0 4 1 0 0 64
13 2176.13807091 2172.2255609 1553.65772736 1410.45986078 1403.02609175 1317.3421224 1311.08210637 1309.51710236 1302.86583534 1300.12707833 1176.88301282 1149.10419171 1142.45292468 
0 
llamp 1 1 1000000000 0 0 4 1 0 0 64
13 0.439184844494 0.491350948811 0.227966457605 0.170343324542 0.350114166737 0.206265538931 0.269641816616 0.265310257673 0.196570754051 0.216067805886 0.192897334695 0.191816389561 0.178026303649 
0 
lllabel 2 2 8 0 0 3 1 0 1 64
1 ""
0 
locdir 2 2 8 0 0 2 1 0 1 64
1 ""
0 
loc_ 7 1 12 12 12 2 1 8201 1 64
1 43 
0 
lpfilt 7 1 32767 1 1 3 1 0 1 64
1 32 
0 
lpalg 2 2 8 0 0 3 1 0 1 64
1 "lpfft"
0 
longlist 2 2 8 0 0 2 1 0 1 64
1 ""
0 
lockphase_ 1 1 360 0 1 2 1 65552 1 64
1 336 
0 
lockgain_ 1 1 48 0 1 2 1 65552 1 64
1 40 
0 
lockpower_ 1 1 68 0 1 2 1 65552 1 64
1 29 
0 
lp 1 1 3600 -3600 0.1 4 1 3 1 64
1 0 
0 
lot 2 2 8 0 0 2 1 0 1 64
1 ""
0 
lp1 1 1 3600 -3600 0.1 4 1 3 1 64
1 0 
0 
lpext 7 1 1000000 0 1 3 1 0 1 64
1 1 
0 
lpalg1 2 2 8 0 0 3 1 0 1 64
1 "lpfft"
0 
lpext1 7 1 1000000 0 1 3 1 0 1 64
1 1 
0 
lpprint 7 1 63 0 1 3 1 0 1 64
1 0 
0 
lpopt 2 2 8 0 0 3 1 0 1 64
1 "b"
0 
lpnupts 7 1 1000000 1 1 3 1 0 1 64
1 64 
0 
lpfilt1 7 1 32767 1 1 3 1 0 1 64
1 32 
0 
lpnupts1 7 1 1000000 1 1 3 1 0 1 64
1 64 
0 
lpopt1 2 2 8 0 0 3 1 0 1 64
1 "b"
0 
lsfid 7 1 64000 -64000 1 3 1 0 0 64
1 0 
0 
lptrace 7 1 32767 0 1 3 1 0 1 64
1 0 
0 
lpprint1 7 1 63 0 1 3 1 0 1 64
1 0 
0 
lptrace1 7 1 32767 0 1 3 1 0 1 64
1 0 
0 
lsfrq 1 1 9.99999984307e+17 -9.99999984307e+17 0 3 1 0 0 64
1 0 
0 
phfid1 1 1 3600 -3600 0.1 3 1 0 0 64
1 0 
0 
nt 7 1 1000000000 1 1 2 1 2 1 64
1 1024 
0 
n1 2 2 6 0 0 4 1 3 1 64
1 "d1 dm nt obsSW werr wbs "
0 
math 2 2 1 0 0 3 1 3 1 64
1 "f"
3 "d" "f" "i" 
macro 2 2 6 0 0 4 1 3 1 64
1 ""
0 
lvl 1 1 1000000000 -1000000000 0 4 1 1 1 64
1 0 
0 
mass 1 1 9.99999984307e+17 0 0 2 1 8 1 64
1 0 
0 
modules 2 2 8 0 0 2 1 1 1 64
1 "presat wet gradient quant"
0 
method 2 2 6 0 0 2 1 3 1 64
1 "z1z2"
0 
molecularmass 1 1 9.99999984307e+17 0 0 2 1 8 1 64
1 0 
0 
nameprefix 2 2 8 0 0 2 1 9 1 64
1 "SAR009-IVERMACTIN"
0 
n3 2 2 6 0 0 4 1 3 1 64
1 ""
0 
n2 2 2 6 0 0 4 1 3 1 64
1 ""
0 
name 2 2 8 0 0 3 1 0 1 64
1 ""
0 
notebook 2 2 8 0 0 2 1 0 1 64
1 ""
0 
newmodules 2 2 8 0 0 2 1 1 1 64
1 ""
0 
np 7 1 524288 32 2 2 1 11 1 64
1 32768 
0 
p1 6 1 13 13 13 2 1 8194 1 64
1 0 
0 
osfb 1 1 100000 0 0 2 1 1 0 64
1 0 
0 
operator_ 2 2 128 0 0 2 1 32772 1 64
1 "ranas3"
0 
obsSW 2 2 8 0 0 2 1 1 1 64
1 "setsw(14,-2)"
0 
oscoef 7 1 49999 3 2 2 1 1 0 64
1 31 
0 
oslsfrq 1 1 9.99999984307e+17 -9.99999984307e+17 0 2 1 1 0 64
1 0 
0 
osfilt 2 2 8 0 0 2 1 0 1 64
1 ""
5 "a" "A" "b" "B" "" 
oversamp 7 1 68 0 1 2 1 9 1 64
1 1 
0 
parstyle_ 2 2 8 0 0 4 1 0 1 64
1 "pap"
0 
page 2 2 8 0 0 2 1 0 1 64
1 ""
0 
pad 3 1 14 14 14 2 1 8194 1 64
1 0.5 
0 
parlabel 2 2 8 0 0 2 1 5 1 64
1 "PROTON"
0 
parversion 1 1 9.99999984307e+17 -9.99999984307e+17 0 2 1 4 1 64
1 5.1 
0 
parver 2 2 8 0 0 2 1 0 1 64
1 "VnmrJ VERSION 4.2 REVISION A"
0 
phfid 1 1 3600 -3600 0.1 3 1 0 0 64
1 0 
0 
presatinit 4 2 4 0 0 2 1 0 1 64
1 "n"
0 
position1 2 2 8 0 0 3 1 0 1 64
1 ""
0 
plotoption 2 2 8 0 0 4 1 0 1 64
7 "pl"
"axis"
"comments"
"params"
"logo"
"header"
"miniplot"
0 
plocklist 2 2 8 0 0 2 1 1 1 64
1 ""
0 
pkpick_ 2 2 8 0 0 4 1 0 1 64
1 "ppf('axisp')"
0 
pltopt 4 2 4 0 0 2 1 0 1 64
1 "n"
0 
pltmod 2 2 8 0 0 4 1 0 1 64
1 "fixed"
5 "off" "fixed" "full" "variable" "user" 
pmode 2 2 8 0 0 3 1 0 1 64
1 "partial"
0 
pplvl_cf 1 1 9.99999984307e+17 -9.99999984307e+17 0 2 1 0 1 64
1 1 
0 
pp 6 1 13 13 13 2 1 8192 1 64
1 15 
0 
position2 2 2 8 0 0 3 1 0 1 64
1 ""
0 
pplvl 1 1 63 -16 1 2 1 0 1 64
1 55 
0 
preacq 6 1 13 13 13 2 1 8192 0 64
1 0 
0 
prcopt 4 2 4 0 0 2 1 0 1 64
1 "y"
0 
presatgh2 1 1 9.99999984307e+17 -9.99999984307e+17 0 2 1 0 1 64
1 10 
0 
prggzlvl 1 1 1000000 -1000000 1 2 1 0 1 64
1 1944 
0 
prgd2 3 1 14 14 14 2 1 8192 1 64
1 0.0002 
0 
prgcycle 7 1 32767 0 0 2 1 8 1 64
1 2 
0 
prescan 2 2 8 0 0 3 1 256 1 64
11 "Not done"
"Not done"
"off"
"off"
"off"
"off"
"off"
"on"
"on"
""
""
0 
prgd1 3 1 14 14 14 2 1 8192 1 64
1 0.0002 
0 
prggstab 3 1 14 14 14 2 1 8192 1 64
1 0.0005 
0 
prgflg 4 2 4 0 0 2 1 8 1 64
1 "n"
0 
prggt 3 1 14 14 14 2 1 8192 1 64
1 0.001 
0 
probestyle_ 2 2 8 0 0 2 1 0 1 64
1 "one"
0 
priority 7 1 32768 0 1 2 1 0 1 64
1 5 
0 
prgpw 6 1 13 13 13 2 1 8192 1 64
1 6.7 
0 
probe_ 2 2 8 0 0 2 1 8 1 64
1 "400_OneNMRProtune_US1250A009"
0 
probetype_ 2 2 8 0 0 2 1 0 1 64
1 "liquids"
0 
spin 1 1 39 0 1 2 1 0 1 64
1 0 
0 
satdly 3 1 14 14 14 2 1 8192 1 64
1 1 
0 
r6 1 1 1e+18 -1e+18 0 4 1 1 1 64
1 0 
0 
pwwet3 6 1 1000000 0 0.025 2 1 0 1 64
1 0 
0 
pslabel 2 2 8 0 0 2 1 11 1 64
1 "PROTON"
0 
procdim 7 1 32767 0 0 3 1 0 1 64
1 1 
0 
proc1 2 2 10 0 0 3 2 1 1 64
1 "ft"
0 
proccmd 2 2 8 0 0 3 1 7 1 64
1 "wft"
0 
protocols 2 2 8 0 0 3 1 0 1 64
1 ""
0 
processid 1 1 9.99999984307e+17 -9.99999984307e+17 0 3 1 0 1 64
1 0 
0 
psatsolv 2 2 8 0 0 2 1 0 1 64
1 "D2O"
0 
pw90 6 1 13 13 13 2 1 8194 1 64
1 6.7 
0 
pstof 5 1 1000000000 -1000000000 0 2 1 264 1 64
1 0 
0 
psppm 2 2 8 0 0 2 1 1 1 64
1 ""
0 
pw 6 1 13 13 13 2 1 8194 1 64
1 3.35 
0 
pwwet1 6 1 1000000 0 0.025 2 1 0 1 64
1 0 
0 
pwwet 6 1 1000000 0 0.025 2 1 0 1 64
1 0 
0 
pwwet2 6 1 1000000 0 0.025 2 1 0 1 64
1 0 
0 
r1 1 1 1e+18 -1e+18 0 4 1 1 1 64
1 37.4347839355 
0 
pwx2lvl 1 1 63 -16 1 2 1 0 1 64
1 55 
0 
pwx 6 1 13 13 13 2 1 8192 1 64
1 7.8 
0 
pwwet4 6 1 1000000 0 0.025 2 1 0 1 64
1 0 
0 
pwx2 6 1 13 13 13 2 1 8192 1 64
1 15 
0 
pwxlvl 1 1 9 9 9 2 1 8192 1 64
1 58.5 
0 
pwx2lvl_cf 1 1 9.99999984307e+17 -9.99999984307e+17 0 2 1 0 1 64
1 1 
0 
pwxlvl_cf 1 1 9.99999984307e+17 -9.99999984307e+17 0 2 1 0 1 64
1 1.0873 
0 
r4 1 1 1e+18 -1e+18 0 4 1 1 1 64
1 0 
0 
r3 1 1 1e+18 -1e+18 0 4 1 1 1 64
1 0 
0 
r2 1 1 1e+18 -1e+18 0 4 1 1 1 64
1 0 
0 
r5 1 1 1e+18 -1e+18 0 4 1 1 1 64
1 0 
0 
rfl 1 1 1000000000 -1000000000 0 4 1 1 1 64
1 805.644205107 
0 
reffrq1 1 1 9.99999984307e+17 -9.99999984307e+17 0 4 1 0 1 64
1 125.6955729 
0 
ref1 5 1 1000000000 -1000000000 0 3 1 0 1 64
1 0 
0 
r7 1 1 1e+18 -1e+18 0 4 1 1 1 64
1 0 
0 
ref 5 1 1000000000 -1000000000 0 3 4 0 1 64
1 0 
0 
ref_pwr 1 1 9.99999984307e+17 -9.99999984307e+17 0 2 1 0 1 64
1 60 
0 
ref_pw90 6 1 13 13 13 2 1 8192 1 64
1 5.475 
0 
reffrq 1 1 9.99999984307e+17 -9.99999984307e+17 0 4 1 0 1 64
1 399.910895416 
0 
researchgroup 2 2 8 0 0 2 1 0 1 64
1 ""
0 
refstd_ 2 2 8 0 0 2 1 65808 1 64
1 "H1:default"
0 
refpos 1 1 9.99999984307e+17 -9.99999984307e+17 0 4 1 0 1 64
1 0 
0 
rfband 4 2 4 0 0 2 1 0 1 64
1 "cc"
3 "c" "h" "l" 
retentiontime_ 2 2 8 0 0 2 1 0 1 64
1 ""
0 
rfchnuclei 2 2 8 0 0 2 1 256 1 64
1 ""
0 
rp1 1 1 3600 -3600 0.1 4 1 3 1 64
1 0 
0 
rof1 6 1 13 13 13 2 1 8194 1 64
1 10 
0 
rfp 1 1 1000000000 -1000000000 0 4 1 1 1 64
1 0 
0 
rfl1 1 1 1000000000 -1000000000 0 4 1 1 1 64
1 0 
0 
rfp1 1 1 1000000000 -1000000000 0 4 1 1 1 64
1 0 
0 
rp 1 1 3600 -3600 0.1 4 1 3 1 64
1 54.648366199 
0 
rof2 6 1 13 13 13 2 1 8194 1 64
1 25.0625 
0 
sampleowner 2 2 8 0 0 2 1 0 1 64
1 ""
0 
sample 2 2 8 0 0 2 1 1 1 64
1 "SAR009-IVERMACTIN_20211007_01"
0 
sa 7 1 10000000 0 0 3 1 1 0 64
1 1024 
0 
samplename 2 2 8 0 0 2 1 9 1 64
1 "SAR009-IVERMACTIN"
0 
sampwt 1 1 9.99999984307e+17 -9.99999984307e+17 0 2 1 0 1 64
1 0 
0 
samplevolume 1 1 9.99999984307e+17 0 0 2 1 8 1 64
1 600 
0 
sas 7 1 10000000 0 0 3 1 1 0 64
1 0 
0 
scoutinfo 2 2 8 0 0 2 1 256 1 64
1 ""
0 
sb1 1 1 1000 -1000 0 3 1 1 0 64
1 0 
0 
satpwr 1 1 30 -16 0.5 2 1 0 1 64
1 0 
0 
satmode 4 2 4 0 0 2 1 0 1 64
1 "n"
0 
satfrq 5 1 1000000000 -1000000000 0 2 1 0 1 64
1 480.588092473 
0 
saveshapes 2 2 8 0 0 2 1 256 1 64
1 ""
0 
saveglobal_ 2 2 8 0 0 3 1 0 1 64
21 "probe"
"lcpeak"
"loc"
"lockpower"
"lockgain"
"lockphase"
"lockfreq"
"z0"
"lkof"
"vloc"
"vrack"
"vzone"
"vproto"
"pkpick"
"parstyle"
"operator"
"studyid"
"systemname"
"probetype"
"refstd"
"probestyle"
0 
sb 1 1 1000 -1000 0 3 1 0 0 64
1 0 
0 
sc 1 1 1 1 1 4 1 8195 1 64
1 8 
0 
sbs 1 1 1000 -1000 0 3 1 1 0 64
1 0 
0 
sbbiflg 4 2 4 0 0 2 1 0 1 64
1 "n"
0 
sbs1 1 1 1000 -1000 0 3 1 1 0 64
1 0 
0 
scans 2 2 8 0 0 3 1 0 1 64
1 ""
0 
sc2 1 1 3 3 3 4 1 8195 1 64
1 8 
0 
shims 2 2 8 0 0 2 1 0 1 64
1 "acetone_101713"
0 
seqfil 2 2 8 0 0 2 1 11 1 64
1 "s2pul"
0 
segstab 3 1 14 14 14 2 1 8192 1 64
1 0.0005 
0 
sdirtmplt 2 2 8 0 0 2 1 0 1 64
1 "$samplename$_%DATE%_"
0 
segt5 3 1 14 14 14 2 1 8192 1 64
1 0.0005 
0 
sf1 1 1 9.99999984307e+17 -9.99999984307e+17 0 4 1 0 1 64
1 0 
0 
sf 1 1 8190 0 1e-07 4 1 3 1 64
1 0 
0 
sfrq 1 1 1000000000 0 0 2 1 11 1 64
1 399.9132949 
0 
solvent 2 2 6 0 0 2 1 11 1 64
1 "cdcl3"
0 
slpsat 4 2 4 0 0 2 1 0 1 64
1 "n"
0 
slpname 2 2 8 0 0 2 1 256 1 64
1 ""
0 
sn 1 1 1e+18 -1e+18 0 3 1 1 1 64
1 0 
0 
sp1 1 1 1000000000 -1000000000 0 4 1 3 1 64
1 649.999938965 
0 
sp 1 1 1000000000 -1000000000 0 4 1 3 1 64
1 -805.644205107 
0 
wet_cf 1 1 9.99999984307e+17 -9.99999984307e+17 0 2 1 0 1 64
1 1 
0 
vjdialog 2 2 8 0 0 4 1 256 1 64
1 ""
0 
tin 2 2 1 0 0 2 1 2 1 64
1 "n"
3 "n" "w" "y" 
svftmplt 2 2 8 0 0 2 1 0 1 64
1 "$samplename$_$pslabel$_"
0 
strtlp 7 1 1000000 1 1 3 1 0 1 64
1 2 
0 
ss 7 1 32767 -32768 0 2 1 0 1 64
1 0 
0 
sreffrq 1 1 9.99999984307e+17 -9.99999984307e+17 0 2 1 0 1 64
1 399.910895416 
0 
srate 7 1 32767 0 1 2 1 1 1 64
1 25 
0 
strtext 7 1 1000000 1 1 3 1 0 1 64
1 1 
0 
sspul 4 2 4 0 0 2 1 0 1 64
1 "n"
0 
strtext1 7 1 1000000 1 1 3 1 0 1 64
1 1 
0 
studyid_ 2 2 8 0 0 2 1 0 1 64
1 "tmpstudy"
0 
strtpar 2 2 8 0 0 2 1 0 1 64
1 ""
0 
strtlp1 7 1 1000000 1 1 3 1 0 1 64
1 2 
0 
study 2 2 8 0 0 3 1 0 1 64
1 ""
0 
studystatus 2 2 8 0 0 2 1 0 1 64
1 "Active"
0 
studyowner 2 2 8 0 0 2 1 0 1 64
1 "ranas3"
0 
svfopt 4 2 4 0 0 2 1 0 1 64
1 "y"
0 
time_exp 2 2 8 0 0 2 1 0 1 64
1 ""
0 
tempFTS 1 1 200 -150 0.1 2 1 1 1 64
1 25 
0 
systemname_ 2 2 8 0 0 2 1 0 1 64
1 "nmr3.ncats.nih.gov-vnmrs400"
0 
sw 1 1 5 5 5 2 1 8203 1 64
1 6410.25641026 
0 
temp 1 1 200 -150 0.1 2 1 8 1 64
1 25 
0 
th 1 1 1000000000 0 0 4 1 1 1 64
1 44.1 
0 
text_string 2 2 8 0 0 4 1 256 1 64
1 ""
0 
time_complete 2 2 8 0 0 4 1 0 1 64
1 "20211007T103637"
0 
time_saved 2 2 8 0 0 4 1 0 1 64
1 "20211007T113732"
0 
time_processed 2 2 8 0 0 3 1 0 1 64
1 "20211007T113732"
0 
time_plotted 2 2 8 0 0 3 1 0 1 64
1 ""
0 
time_run 2 2 8 0 0 2 1 0 1 64
1 "20211007T103639"
0 
time_submitted_local 2 2 8 0 0 2 1 0 1 64
1 "20211007T103637X10AMThuOct"
0 
time_submitted 2 2 8 0 0 2 1 0 1 64
1 "20211007T103637"
0 
time_svfdate 2 2 8 0 0 2 1 0 1 64
1 "20211007T103637"
0 
tof 5 1 7 7 7 2 1 8202 1 64
1 399.9 
0 
tnbippwr 1 1 17 17 17 2 1 8192 1 64
1 58 
0 
tn 2 2 4 0 0 2 1 8 1 64
1 "H1"
0 
tlt 1 1 1000000000 -1000000000 0 4 1 1 1 64
1 0 
0 
tnbippw 6 1 1000000 0 0.025 2 1 0 1 64
1 60 
0 
tnref 2 2 8 0 0 4 1 1 1 64
1 "Me4Si, 1% in CDCl3"
0 
tnbipshp 2 2 8 0 0 2 1 0 1 64
1 "bip60us"
0 
tnshapes 2 2 8 0 0 2 1 256 1 64
3 ""
""
""
0 
trace 2 2 2 0 0 4 1 3 1 64
1 "f1"
2 "f1" "f2" 
tpwr 1 1 17 17 17 2 1 8194 1 64
1 60 
0 
tofh2o 5 1 1000000000 -1000000000 0 2 1 0 1 64
1 0 
0 
tpwr_cf 1 1 9.99999984307e+17 -9.99999984307e+17 0 2 1 0 1 64
1 1.0875 
0 
userplotter 2 2 8 0 0 4 1 0 1 64
1 "plotter"
0 
tunemethod 2 2 8 0 0 2 1 0 1 64
1 "lohi-fine"
0 
vf 1 1 1000000000 0 0 4 1 3 1 64
1 174.310211182 
0 
vzone_ 7 1 15 1 0 2 1 0 1 64
1 1 
0 
vpfi 1 1 500 -500 0 4 1 0 1 64
1 0 
0 
vo 1 1 500 -500 0 4 1 1 1 64
1 0 
0 
vloc_ 2 2 8 0 0 2 1 8 1 64
1 "T1 H1"
0 
vjdialogarg 2 2 8 0 0 4 1 256 1 64
1 ""
0 
vp 7 1 500 -500 0.1 4 1 3 1 64
1 0 
0 
volume 1 1 9.99999984307e+17 -9.99999984307e+17 0 2 1 0 1 64
1 0 
0 
vpf 1 1 500 -500 0 4 1 0 1 64
1 0 
0 
vs2d 1 1 1000000000 1e-06 0 4 1 3 1 64
1 4.45071601868 
0 
vrack_ 7 1 5 1 0 2 1 0 1 64
1 1 
0 
vproto_ 2 2 8 0 0 2 1 0 1 64
1 ""
0 
vs 1 1 1000000000 1e-06 0 4 1 3 1 64
1 269.257646333 
0 
vtc 1 1 255 0 1 2 1 2 1 64
1 25 
0 
vsproj 1 1 1000000000 1e-06 0 4 1 3 1 64
1 4.45071601868 
0 
vtwait 3 1 14 14 14 2 1 8194 1 64
1 300 
0 
wdone 2 2 8 0 0 3 1 0 1 64
1 ""
0 
wc 1 1 2 2 2 4 1 8203 1 64
1 234 
0 
wbs 2 2 6 0 0 3 1 3 1 64
1 ""
0 
wc2 1 1 4 4 4 4 1 8195 1 64
1 139 
0 
werr 2 2 6 0 0 3 1 3 1 64
1 "cpreact"
0 
wds 2 2 8 0 0 3 1 0 1 64
1 ""
0 
wet 4 2 4 0 0 2 1 0 1 64
1 "n"
0 
y1 7 1 19 19 19 2 1 8192 1 64
1 1345 
0 
wp 1 1 5000000 0 0 4 1 11 1 64
1 6410.25641026 
0 
wetshape 2 2 8 0 0 2 1 0 1 64
1 "wetshp"
0 
wetpwr2 1 1 9.99999984307e+17 -9.99999984307e+17 0 2 1 0 1 64
1 0 
0 
wetfrqw 1 1 9.99999984307e+17 -9.99999984307e+17 0 2 1 256 1 64
1 80 
0 
wetfrq 5 1 1000000000 -1000000000 0 2 1 256 0 64
1 0 
0 
wetfly 4 2 4 0 0 2 1 0 1 64
1 "n"
0 
wetfrqs 2 2 8 0 0 2 1 256 1 64
1 "seduce"
0 
wetpwr 1 1 9.99999984307e+17 -9.99999984307e+17 0 2 1 0 1 64
1 0 
0 
wetpeaks 7 1 10 0 1 2 1 0 0 64
1 0 
0 
wetpwr1 1 1 9.99999984307e+17 -9.99999984307e+17 0 2 1 0 1 64
1 0 
0 
wetpwr4 1 1 9.99999984307e+17 -9.99999984307e+17 0 2 1 0 1 64
1 0 
0 
wetpwr3 1 1 9.99999984307e+17 -9.99999984307e+17 0 2 1 0 1 64
1 0 
0 
wetset 2 2 8 0 0 4 1 0 1 64
1 "set1"
0 
wexp 2 2 6 0 0 3 1 3 1 64
1 "procsave"
0 
wetshape3 2 2 8 0 0 2 1 0 1 64
1 "wetshp"
0 
wetshape2 2 2 8 0 0 2 1 0 1 64
1 "wetshp"
0 
wetshape1 2 2 8 0 0 2 1 0 1 64
1 "wetshp"
0 
wetshape4 2 2 8 0 0 2 1 0 1 64
1 "wetshp"
0 
whatemail 2 2 8 0 0 2 1 0 1 64
1 "message"
0 
wf1 1 1 9.99999984307e+17 -9.99999984307e+17 0 4 1 0 1 64
1 1.89199995995 
0 
wf 1 1 8190 0 1e-07 4 1 3 1 64
1 2.555904 
0 
wnt 2 2 6 0 0 3 1 3 1 64
1 ""
0 
whenemail 2 2 8 0 0 2 1 0 1 64
1 "never"
0 
wtune 4 2 4 0 0 2 1 0 1 64
1 "st12"
11 "s" "t" "e" "i" "n" "o" "v" "1" "2" "3" "4" 
wshim 4 2 4 0 0 2 1 1 1 64
1 "n"
15 "e" "f" "g" "n" "s" "0" "1" "2" "3" "4" "5" "6" "7" "8" "9" 
wqinit 2 2 8 0 0 4 1 0 1 64
1 ""
0 
wp1 1 1 100000 0 0 4 1 3 1 64
1 62.5000114441 
0 
wrtp 2 2 8 0 0 3 1 0 1 64
1 ""
0 
wtfile 2 2 15 0 0 3 1 1 1 64
1 ""
0 
wstart 2 2 8 0 0 3 1 0 1 64
1 ""
0 
wtfile1 2 2 15 0 0 3 2 1 1 64
1 ""
0 
x4 7 1 19 19 19 2 1 8192 1 64
1 0 
0 
x2y2 7 1 19 19 19 2 1 8192 1 64
1 -2419 
0 
x1 7 1 19 19 19 2 1 8192 1 64
1 -430 
0 
x3 7 1 19 19 19 2 1 8192 1 64
1 2279 
0 
xz 7 1 19 19 19 2 1 8192 1 64
1 4611 
0 
xy 7 1 19 19 19 2 1 8192 1 64
1 1100 
0 
xz2 7 1 19 19 19 2 1 8192 1 64
1 4643 
0 
z3x 7 1 19 19 19 2 1 8192 1 64
1 2930 
0 
z2 7 1 19 19 19 2 1 8192 1 64
1 -220 
0 
yz2 7 1 19 19 19 2 1 8192 1 64
1 17914 
0 
y4 7 1 19 19 19 2 1 8192 1 64
1 0 
0 
y3 7 1 19 19 19 2 1 8192 1 64
1 350 
0 
yz 7 1 19 19 19 2 1 8192 1 64
1 6218 
0 
z1 7 1 19 19 19 2 1 8192 1 64
1 6597 
0 
z0_ 1 1 19 19 19 2 1 73744 1 64
1 -1734 
0 
z1c 7 1 19 19 19 2 1 8192 1 64
1 -1044 
0 
z2xy 7 1 19 19 19 2 1 8192 1 64
1 -3850 
0 
z2x2y2 7 1 19 19 19 2 1 8192 1 64
1 4517 
0 
z2c 7 1 19 19 19 2 1 8192 1 64
1 196 
0 
z2x3 7 1 19 19 19 2 1 8192 1 64
1 0 
0 
z3 7 1 19 19 19 2 1 8192 1 64
1 -1362 
0 
z2y3 7 1 19 19 19 2 1 8192 1 64
1 0 
0 
z3c 7 1 19 19 19 2 1 8192 1 64
1 0 
0 
z4y 7 1 19 19 19 2 1 8192 1 64
1 -1962 
0 
z4c 7 1 19 19 19 2 1 8192 1 64
1 0 
0 
z3xy 7 1 19 19 19 2 1 8192 1 64
1 0 
0 
z3x3 7 1 19 19 19 2 1 8192 1 64
1 0 
0 
z3x2y2 7 1 19 19 19 2 1 8192 1 64
1 0 
0 
z3y3 7 1 19 19 19 2 1 8192 1 64
1 0 
0 
z3y 7 1 19 19 19 2 1 8192 1 64
1 2082 
0 
z4 7 1 19 19 19 2 1 8192 1 64
1 5429 
0 
z4x2y2 7 1 19 19 19 2 1 8192 1 64
1 0 
0 
z4x 7 1 19 19 19 2 1 8192 1 64
1 3577 
0 
z4xy 7 1 19 19 19 2 1 8192 1 64
1 0 
0 
z8 7 1 19 19 19 2 1 8192 1 64
1 0 
0 
z6 7 1 19 19 19 2 1 8192 1 64
1 1351 
0 
z5x 7 1 19 19 19 2 1 8192 1 64
1 0 
0 
z5 7 1 19 19 19 2 1 8192 1 64
1 -4072 
0 
z5y 7 1 19 19 19 2 1 8192 1 64
1 0 
0 
z7 7 1 19 19 19 2 1 8192 1 64
1 0 
0 
zx2y2 7 1 19 19 19 2 1 8192 1 64
1 -1004 
0 
zoom 7 1 32767 0 0 4 1 0 1 64
1 0 
0 
zxy 7 1 19 19 19 2 1 8192 1 64
1 1240 
0 
zx3 7 1 19 19 19 2 1 8192 1 64
1 -463 
0 
zy3 7 1 19 19 19 2 1 8192 1 64
1 -244 
0 
```
