## Supplementary material for "Nonspecific membrane bilayer perturbations by ivermectin underlie SARS-CoV-2 *in vitro* activity": Source Data 2: log

```
Fri Oct  8 00:03:53 2021: Experiment started
Fri Oct  8 00:07:35 2021: BS 1 completed
Fri Oct  8 00:11:07 2021: BS 2 completed
Fri Oct  8 00:14:39 2021: BS 3 completed
Fri Oct  8 00:18:11 2021: BS 4 completed
Fri Oct  8 00:21:43 2021: BS 5 completed
Fri Oct  8 00:25:14 2021: BS 6 completed
Fri Oct  8 00:28:46 2021: BS 7 completed
Fri Oct  8 00:32:18 2021: BS 8 completed
Fri Oct  8 00:35:50 2021: BS 9 completed
Fri Oct  8 00:39:22 2021: BS 10 completed
Fri Oct  8 00:42:54 2021: BS 11 completed
Fri Oct  8 00:46:26 2021: BS 12 completed
Fri Oct  8 00:49:58 2021: BS 13 completed
Fri Oct  8 00:53:30 2021: BS 14 completed
Fri Oct  8 00:57:01 2021: BS 15 completed
Fri Oct  8 01:00:33 2021: BS 16 completed
Fri Oct  8 01:04:05 2021: BS 17 completed
Fri Oct  8 01:07:37 2021: BS 18 completed
Fri Oct  8 01:11:09 2021: BS 19 completed
Fri Oct  8 01:14:41 2021: BS 20 completed
Fri Oct  8 01:18:13 2021: BS 21 completed
Fri Oct  8 01:21:45 2021: BS 22 completed
Fri Oct  8 01:25:17 2021: BS 23 completed
Fri Oct  8 01:28:48 2021: BS 24 completed
Fri Oct  8 01:32:20 2021: BS 25 completed
Fri Oct  8 01:35:52 2021: BS 26 completed
Fri Oct  8 01:39:24 2021: BS 27 completed
Fri Oct  8 01:42:56 2021: BS 28 completed
Fri Oct  8 01:46:28 2021: BS 29 completed
Fri Oct  8 01:50:00 2021: BS 30 completed
Fri Oct  8 01:53:32 2021: BS 31 completed
Fri Oct  8 01:57:04 2021: BS 32 completed
Fri Oct  8 02:00:35 2021: BS 33 completed
Fri Oct  8 02:04:07 2021: BS 34 completed
Fri Oct  8 02:07:39 2021: BS 35 completed
Fri Oct  8 02:11:11 2021: BS 36 completed
Fri Oct  8 02:14:43 2021: BS 37 completed
Fri Oct  8 02:18:15 2021: BS 38 completed
Fri Oct  8 02:21:47 2021: BS 39 completed
Fri Oct  8 02:25:19 2021: BS 40 completed
Fri Oct  8 02:28:51 2021: BS 41 completed
Fri Oct  8 02:32:22 2021: BS 42 completed
Fri Oct  8 02:35:54 2021: BS 43 completed
Fri Oct  8 02:39:26 2021: BS 44 completed
Fri Oct  8 02:42:58 2021: BS 45 completed
Fri Oct  8 02:46:30 2021: BS 46 completed
Fri Oct  8 02:50:02 2021: BS 47 completed
Fri Oct  8 02:53:34 2021: BS 48 completed
Fri Oct  8 02:57:06 2021: BS 49 completed
Fri Oct  8 03:00:38 2021: BS 50 completed
Fri Oct  8 03:04:09 2021: BS 51 completed
Fri Oct  8 03:07:41 2021: BS 52 completed
Fri Oct  8 03:11:13 2021: BS 53 completed
Fri Oct  8 03:14:45 2021: BS 54 completed
Fri Oct  8 03:18:17 2021: BS 55 completed
Fri Oct  8 03:21:49 2021: BS 56 completed
Fri Oct  8 03:25:21 2021: BS 57 completed
Fri Oct  8 03:28:53 2021: BS 58 completed
Fri Oct  8 03:32:25 2021: BS 59 completed
Fri Oct  8 03:35:57 2021: BS 60 completed
Fri Oct  8 03:39:28 2021: BS 61 completed
Fri Oct  8 03:43:00 2021: BS 62 completed
Fri Oct  8 03:46:32 2021: BS 63 completed
Fri Oct  8 03:50:04 2021: BS 64 completed
Fri Oct  8 03:53:36 2021: BS 65 completed
Fri Oct  8 03:57:08 2021: BS 66 completed
Fri Oct  8 04:00:40 2021: BS 67 completed
Fri Oct  8 04:04:12 2021: BS 68 completed
Fri Oct  8 04:07:43 2021: BS 69 completed
Fri Oct  8 04:11:15 2021: BS 70 completed
Fri Oct  8 04:14:47 2021: BS 71 completed
Fri Oct  8 04:18:19 2021: BS 72 completed
Fri Oct  8 04:21:51 2021: BS 73 completed
Fri Oct  8 04:25:23 2021: BS 74 completed
Fri Oct  8 04:28:55 2021: BS 75 completed
Fri Oct  8 04:32:27 2021: BS 76 completed
Fri Oct  8 04:35:59 2021: BS 77 completed
Fri Oct  8 04:39:30 2021: BS 78 completed
Fri Oct  8 04:43:02 2021: BS 79 completed
Fri Oct  8 04:46:34 2021: BS 80 completed
Fri Oct  8 04:50:06 2021: BS 81 completed
Fri Oct  8 04:53:38 2021: BS 82 completed
Fri Oct  8 04:57:10 2021: BS 83 completed
Fri Oct  8 05:00:42 2021: BS 84 completed
Fri Oct  8 05:04:14 2021: BS 85 completed
Fri Oct  8 05:07:46 2021: BS 86 completed
Fri Oct  8 05:11:17 2021: BS 87 completed
Fri Oct  8 05:14:49 2021: BS 88 completed
Fri Oct  8 05:18:21 2021: BS 89 completed
Fri Oct  8 05:21:53 2021: BS 90 completed
Fri Oct  8 05:25:25 2021: BS 91 completed
Fri Oct  8 05:28:57 2021: BS 92 completed
Fri Oct  8 05:32:29 2021: BS 93 completed
Fri Oct  8 05:36:01 2021: BS 94 completed
Fri Oct  8 05:39:33 2021: BS 95 completed
Fri Oct  8 05:43:04 2021: BS 96 completed
Fri Oct  8 05:46:36 2021: BS 97 completed
Fri Oct  8 05:50:08 2021: BS 98 completed
Fri Oct  8 05:53:40 2021: BS 99 completed
Fri Oct  8 05:57:12 2021: BS 100 completed
Fri Oct  8 06:00:44 2021: BS 101 completed
Fri Oct  8 06:04:16 2021: BS 102 completed
Fri Oct  8 06:07:48 2021: BS 103 completed
Fri Oct  8 06:11:20 2021: BS 104 completed
Fri Oct  8 06:14:52 2021: BS 105 completed
Fri Oct  8 06:18:23 2021: BS 106 completed
Fri Oct  8 06:21:55 2021: BS 107 completed
Fri Oct  8 06:25:27 2021: BS 108 completed
Fri Oct  8 06:28:59 2021: BS 109 completed
Fri Oct  8 06:32:31 2021: BS 110 completed
Fri Oct  8 06:36:03 2021: BS 111 completed
Fri Oct  8 06:39:35 2021: BS 112 completed
Fri Oct  8 06:43:07 2021: BS 113 completed
Fri Oct  8 06:46:38 2021: BS 114 completed
Fri Oct  8 06:50:10 2021: BS 115 completed
Fri Oct  8 06:53:42 2021: BS 116 completed
Fri Oct  8 06:57:15 2021: BS 117 completed
Fri Oct  8 07:00:46 2021: BS 118 completed
Fri Oct  8 07:04:18 2021: BS 119 completed
Fri Oct  8 07:07:50 2021: BS 120 completed
Fri Oct  8 07:11:22 2021: BS 121 completed
Fri Oct  8 07:14:54 2021: BS 122 completed
Fri Oct  8 07:18:26 2021: BS 123 completed
Fri Oct  8 07:21:58 2021: BS 124 completed
Fri Oct  8 07:25:29 2021: BS 125 completed
Fri Oct  8 07:29:02 2021: BS 126 completed
Fri Oct  8 07:32:34 2021: BS 127 completed
Fri Oct  8 07:36:05 2021: BS 128 completed
Fri Oct  8 07:39:37 2021: BS 129 completed
Fri Oct  8 07:43:09 2021: BS 130 completed
Fri Oct  8 07:46:41 2021: BS 131 completed
Fri Oct  8 07:50:12 2021: BS 132 completed
Fri Oct  8 07:53:47 2021: BS 133 completed
Fri Oct  8 07:57:17 2021: BS 134 completed
Fri Oct  8 08:00:49 2021: BS 135 completed
Fri Oct  8 08:04:20 2021: BS 136 completed
Fri Oct  8 08:07:52 2021: BS 137 completed
Fri Oct  8 08:11:25 2021: BS 138 completed
Fri Oct  8 08:14:56 2021: BS 139 completed
Fri Oct  8 08:18:28 2021: BS 140 completed
Fri Oct  8 08:21:59 2021: BS 141 completed
Fri Oct  8 08:25:31 2021: BS 142 completed
Fri Oct  8 08:29:03 2021: BS 143 completed
Fri Oct  8 08:32:35 2021: BS 144 completed
Fri Oct  8 08:36:07 2021: BS 145 completed
Fri Oct  8 08:39:39 2021: BS 146 completed
Fri Oct  8 08:43:11 2021: BS 147 completed
Fri Oct  8 08:46:43 2021: BS 148 completed
Fri Oct  8 08:50:15 2021: BS 149 completed
Fri Oct  8 08:53:46 2021: BS 150 completed
Fri Oct  8 08:57:18 2021: BS 151 completed
Fri Oct  8 09:00:50 2021: BS 152 completed
Fri Oct  8 09:04:22 2021: BS 153 completed
Fri Oct  8 09:07:54 2021: BS 154 completed
Fri Oct  8 09:11:26 2021: BS 155 completed
Fri Oct  8 09:14:58 2021: BS 156 completed
Fri Oct  8 09:15:51 2021: Acquisition complete
```
