## Supplementary material for "Nonspecific membrane bilayer perturbations by ivermectin underlie SARS-CoV-2 *in vitro* activity": Source Data 2: acq.macaml

```
<?xml version="1.0" encoding="utf-8"?>
<ACAML xmlns="urn:schemas-agilent-com:acaml15" xmlns:xsi="http://www.w3.org/2001/XMLSchema-instance">
	<Checksum Algorithm="MD5">
		<Value>DEDB8Dq5sPmGNaMbm2XT1Q==</Value>
	</Checksum>
	<Doc ContentVersioned="false">
		<DocID>b82b8275-3d8e-4c25-bbe2-93557004153c</DocID>
		<DocInfo>
			<Description>Method ACAML</Description>
			<CreatedByUser>NIH\ncgcchem</CreatedByUser>
			<CreatedByApplication>
				<AgilentApp>
					<Name>ChemStation</Name>
					<Version>2.202.0.0</Version>
				</AgilentApp>
			</CreatedByApplication>
			<CreationDate>2021-11-29T15:23:09.171-05:00</CreationDate>
			<ClientName>DESKTOP-NPHMMN2</ClientName>
		</DocInfo>
		<Content>
			<MethodConfiguration xsi:type="MethodConfigurationType" id="061b4ae5-cb10-485e-be2a-4de594d96564" ver="0">
				<MethodDescription>
					<Name>Method Configuration</Name>
					<ID>Method_Configuration</ID>
					<Section>
						<Name>Acquisition Method</Name>
						<ID>Acquisition_Method</ID>
						<Section>
							<Name>ELSD (ELS)</Name>
							<ID>ELS</ID>
							<Section>
								<Name>Operational Parameters</Name>
								<ID>OpParamsTitle</ID>
								<Parameter>
									<Name>Evaporator Temperature</Name>
									<ID>OpParamsTitle_EvapTemp</ID>
									<Unit>°C</Unit>
									<Value>35</Value>
								</Parameter>
								<Parameter>
									<Name>Nebulizer Temperature</Name>
									<ID>OpParamsTitle_NebTemp</ID>
									<Unit>°C</Unit>
									<Value>35</Value>
								</Parameter>
								<Parameter>
									<Name>Gas Flow Rate</Name>
									<ID>OpParamsTitle_GasFlow</ID>
									<Unit>SLM</Unit>
									<Value>1.60</Value>
								</Parameter>
							</Section>
							<Section>
								<Name>Output</Name>
								<ID>OutputTitle</ID>
								<Parameter>
									<Name>Acquire Signal</Name>
									<ID>OutputTitle_SilentMode</ID>
									<Unit />
									<Value>Yes</Value>
								</Parameter>
								<Parameter>
									<Name>Data Rate</Name>
									<ID>OutputTitle_DataRate</ID>
									<Unit>Hz</Unit>
									<Value>80</Value>
								</Parameter>
								<Parameter>
									<Name>LED Intensity</Name>
									<ID>OutputTitle_LEDIntensity</ID>
									<Unit>%</Unit>
									<Value>100</Value>
								</Parameter>
								<Parameter>
									<Name>Smoothing</Name>
									<ID>OutputTitle_Smoothing</ID>
									<Unit />
									<Value>30</Value>
								</Parameter>
								<Parameter>
									<Name>PMT Gain</Name>
									<ID>OutputTitle_PMTGain</ID>
									<Unit />
									<Value>1.0</Value>
								</Parameter>
							</Section>
							<Section>
								<Name>Stop Time</Name>
								<ID>StopTimeTitle</ID>
								<Parameter>
									<Name>Stop Time Mode</Name>
									<ID>StopTimeTitle_StopTimeMode</ID>
									<Unit />
									<Value>As Pump/Injector</Value>
								</Parameter>
							</Section>
							<Section>
								<Name>Post Time</Name>
								<ID>PostTimeTitle</ID>
								<Parameter>
									<Name>Post Time Mode</Name>
									<ID>PostTimeTitle_PostTimeMode</ID>
									<Unit />
									<Value>Off</Value>
								</Parameter>
							</Section>
							<Section>
								<Name>Autozero</Name>
								<ID>AutozeroTitle</ID>
								<Parameter>
									<Name>Autozero at start of run</Name>
									<ID>AutozeroTitle_AutozeroStartRun</ID>
									<Unit />
									<Value>On</Value>
								</Parameter>
							</Section>
							<Section>
								<Name>Switch Off</Name>
								<ID>StandbyTitle</ID>
								<Parameter>
									<Name>Switch off at end of run</Name>
									<ID>StandbyTitle_StandbyEndRun</ID>
									<Unit />
									<Value>Off</Value>
								</Parameter>
								<Parameter>
									<Name>Switch off on program exit</Name>
									<ID>StandbyTitle_StandbyOnExit</ID>
									<Unit />
									<Value>Off</Value>
								</Parameter>
							</Section>
						</Section>
						<Section>
							<Name>DAD (G7115A)</Name>
							<ID>G7115A</ID>
							<Section>
								<Name>Analog Output</Name>
								<ID>AnalogOutput1</ID>
								<Parameter>
									<Name>Analog Zero Offset</Name>
									<ID>AnalogOutput1_AnalogZero</ID>
									<Unit>%</Unit>
									<Value>5</Value>
								</Parameter>
								<Parameter>
									<Name>Analog Attenuation</Name>
									<ID>AnalogOutput1_AnalogAtt</ID>
									<Unit>mAU</Unit>
									<Value>1000</Value>
								</Parameter>
							</Section>
							<Section>
								<Name>Signals</Name>
								<ID>Signals</ID>
								<Table>
									<Name>Signal table</Name>
									<ID>Signals_Signal</ID>
									<Row>
										<Parameter>
											<Name>Acquire</Name>
											<ID>Signals_Signal_UseSignal</ID>
											<Unit />
											<Value>Yes</Value>
										</Parameter>
										<Parameter>
											<Name>Signal</Name>
											<ID>Signals_Signal_ID</ID>
											<Unit />
											<Value>Signal A</Value>
										</Parameter>
										<Parameter>
											<Name>Wavelength</Name>
											<ID>Signals_Signal_Wavelength</ID>
											<Unit>nm</Unit>
											<Value>220</Value>
										</Parameter>
										<Parameter>
											<Name>Bandwidth</Name>
											<ID>Signals_Signal_Bandwidth</ID>
											<Unit>nm</Unit>
											<Value>8</Value>
										</Parameter>
										<Parameter>
											<Name>Use Ref.</Name>
											<ID>Signals_Signal_UseReference</ID>
											<Unit />
											<Value>No</Value>
										</Parameter>
									</Row>
									<Row>
										<Parameter>
											<Name>Acquire</Name>
											<ID>Signals_Signal_UseSignal</ID>
											<Unit />
											<Value>Yes</Value>
										</Parameter>
										<Parameter>
											<Name>Signal</Name>
											<ID>Signals_Signal_ID</ID>
											<Unit />
											<Value>Signal B</Value>
										</Parameter>
										<Parameter>
											<Name>Wavelength</Name>
											<ID>Signals_Signal_Wavelength</ID>
											<Unit>nm</Unit>
											<Value>254</Value>
										</Parameter>
										<Parameter>
											<Name>Bandwidth</Name>
											<ID>Signals_Signal_Bandwidth</ID>
											<Unit>nm</Unit>
											<Value>12</Value>
										</Parameter>
										<Parameter>
											<Name>Use Ref.</Name>
											<ID>Signals_Signal_UseReference</ID>
											<Unit />
											<Value>No</Value>
										</Parameter>
									</Row>
									<Row>
										<Parameter>
											<Name>Acquire</Name>
											<ID>Signals_Signal_UseSignal</ID>
											<Unit />
											<Value>No</Value>
										</Parameter>
										<Parameter>
											<Name>Signal</Name>
											<ID>Signals_Signal_ID</ID>
											<Unit />
											<Value>Signal C</Value>
										</Parameter>
									</Row>
									<Row>
										<Parameter>
											<Name>Acquire</Name>
											<ID>Signals_Signal_UseSignal</ID>
											<Unit />
											<Value>No</Value>
										</Parameter>
										<Parameter>
											<Name>Signal</Name>
											<ID>Signals_Signal_ID</ID>
											<Unit />
											<Value>Signal D</Value>
										</Parameter>
									</Row>
									<Row>
										<Parameter>
											<Name>Acquire</Name>
											<ID>Signals_Signal_UseSignal</ID>
											<Unit />
											<Value>No</Value>
										</Parameter>
										<Parameter>
											<Name>Signal</Name>
											<ID>Signals_Signal_ID</ID>
											<Unit />
											<Value>Signal E</Value>
										</Parameter>
									</Row>
									<Row>
										<Parameter>
											<Name>Acquire</Name>
											<ID>Signals_Signal_UseSignal</ID>
											<Unit />
											<Value>No</Value>
										</Parameter>
										<Parameter>
											<Name>Signal</Name>
											<ID>Signals_Signal_ID</ID>
											<Unit />
											<Value>Signal F</Value>
										</Parameter>
									</Row>
									<Row>
										<Parameter>
											<Name>Acquire</Name>
											<ID>Signals_Signal_UseSignal</ID>
											<Unit />
											<Value>No</Value>
										</Parameter>
										<Parameter>
											<Name>Signal</Name>
											<ID>Signals_Signal_ID</ID>
											<Unit />
											<Value>Signal G</Value>
										</Parameter>
									</Row>
									<Row>
										<Parameter>
											<Name>Acquire</Name>
											<ID>Signals_Signal_UseSignal</ID>
											<Unit />
											<Value>No</Value>
										</Parameter>
										<Parameter>
											<Name>Signal</Name>
											<ID>Signals_Signal_ID</ID>
											<Unit />
											<Value>Signal H</Value>
										</Parameter>
									</Row>
								</Table>
							</Section>
							<Section>
								<Name>Prepare Mode</Name>
								<ID>PrepareMode</ID>
								<Parameter>
									<Name>Margin for negative Absorbance</Name>
									<ID>PrepareMode_Headroom</ID>
									<Unit>mAU</Unit>
									<Value>100</Value>
								</Parameter>
							</Section>
							<Section>
								<Name>Autobalance</Name>
								<ID>PrepareAutomation</ID>
								<Parameter>
									<Name>Autobalance Prerun</Name>
									<ID>PrepareAutomation_DoPrepRunBalance</ID>
									<Unit />
									<Value>Yes</Value>
								</Parameter>
								<Parameter>
									<Name>Autobalance Postrun</Name>
									<ID>PrepareAutomation_DoPostRunBalance</ID>
									<Unit />
									<Value>No</Value>
								</Parameter>
							</Section>
							<Section>
								<Name>Spectrum</Name>
								<ID>SpectraAcquisition</ID>
								<Parameter>
									<Name>Spectrum Range WL from</Name>
									<ID>SpectraAcquisition_SpectraRangeFrom</ID>
									<Unit>nm</Unit>
									<Value>210</Value>
								</Parameter>
								<Parameter>
									<Name>Spectrum Range WL to</Name>
									<ID>SpectraAcquisition_SpectraRangeTo</ID>
									<Unit>nm</Unit>
									<Value>400</Value>
								</Parameter>
								<Parameter>
									<Name>Spectrum Step</Name>
									<ID>SpectraAcquisition_SpectraStep</ID>
									<Unit>nm</Unit>
									<Value>2.0</Value>
								</Parameter>
								<Parameter>
									<Name>Spectrum Store</Name>
									<ID>SpectraAcquisition_SpectraAcqMode</ID>
									<Unit />
									<Value>All</Value>
								</Parameter>
							</Section>
							<Section>
								<Name>Stoptime</Name>
								<ID>StopTime</ID>
								<Parameter>
									<Name>Stoptime Mode</Name>
									<ID>StopTime_StopTimeMode</ID>
									<Unit />
									<Value>As Pump/Injector</Value>
								</Parameter>
							</Section>
							<Section>
								<Name>Posttime</Name>
								<ID>PostTime</ID>
								<Parameter>
									<Name>Posttime Mode</Name>
									<ID>PostTime_PostTimeMode</ID>
									<Unit />
									<Value>Off</Value>
								</Parameter>
							</Section>
							<Section>
								<Name>Timetable</Name>
								<ID>Timetable</ID>
								<Table>
									<Name>Timetable</Name>
									<ID>Timetable_TimetableEntry</ID>
								</Table>
							</Section>
							<Parameter>
								<Name>Peakwidth</Name>
								<ID>Peakwidth</ID>
								<Unit />
								<Value>&gt; 0.1 min (2 s response time) (2.5 Hz)</Value>
							</Parameter>
							<Parameter>
								<Name>Slit</Name>
								<ID>Slitwidth</ID>
								<Unit />
								<Value>4 nm</Value>
							</Parameter>
							<Parameter>
								<Name>UV Lamp Required</Name>
								<ID>UVLampRequired</ID>
								<Unit />
								<Value>Yes</Value>
							</Parameter>
							<Parameter>
								<Name>Vis Lamp Required</Name>
								<ID>VISLampRequired</ID>
								<Unit />
								<Value>No</Value>
							</Parameter>
						</Section>
						<Section>
							<Name>Multisampler (G7167A)</Name>
							<ID>G7167A</ID>
							<Section>
								<Name>Sampling Speed</Name>
								<ID>SamplingSpeed</ID>
								<Parameter>
									<Name>Draw Speed</Name>
									<ID>SamplingSpeed_DrawSpeed</ID>
									<Unit>µL/min</Unit>
									<Value>100.0</Value>
								</Parameter>
								<Parameter>
									<Name>Eject Speed</Name>
									<ID>SamplingSpeed_EjectSpeed</ID>
									<Unit>µL/min</Unit>
									<Value>100.0</Value>
								</Parameter>
								<Parameter>
									<Name>Wait Time After Drawing</Name>
									<ID>SamplingSpeed_WaitTimeAfterDrawing</ID>
									<Unit>s</Unit>
									<Value>2.0</Value>
								</Parameter>
							</Section>
							<Section>
								<Name>Injection</Name>
								<ID>Injection</ID>
								<Section>
									<Name>Standard Needle Wash</Name>
									<ID>Injection_StandardNeedleWash</ID>
									<Parameter>
										<Name>Needle Wash Mode</Name>
										<ID>Injection_StandardNeedleWash_NeedleWashLocation</ID>
										<Unit />
										<Value>Flush Port</Value>
									</Parameter>
									<Parameter>
										<Name>Duration</Name>
										<ID>Injection_StandardNeedleWash_WashTime</ID>
										<Unit>s</Unit>
										<Value>10</Value>
									</Parameter>
								</Section>
								<Parameter>
									<Name>Needle Wash Mode</Name>
									<ID>Injection_NeedleWashMode</ID>
									<Unit />
									<Value>Standard Wash</Value>
								</Parameter>
								<Parameter>
									<Name>Injection Volume</Name>
									<ID>Injection_InjectionVolume</ID>
									<Unit>µL</Unit>
									<Value>3.00</Value>
								</Parameter>
							</Section>
							<Section>
								<Name>High Throughput</Name>
								<ID>HighThroughput</ID>
								<Section>
									<Name>Overlapped Injection</Name>
									<ID>HighThroughput_OverlappedInjection</ID>
									<Parameter>
										<Name>Overlap Injection Enabled</Name>
										<ID>HighThroughput_OverlappedInjection_OverlapEnabled</ID>
										<Unit />
										<Value>No</Value>
									</Parameter>
								</Section>
								<Parameter>
									<Name>Injection Valve to Bypass for Delay Volume Reduction</Name>
									<ID>HighThroughput_ValveToBypassAfterInjectionEnabled</ID>
									<Unit />
									<Value>No</Value>
								</Parameter>
								<Parameter>
									<Name>Sample Flush-Out Factor</Name>
									<ID>HighThroughput_SampleFlushOutFactor</ID>
									<Unit />
									<Value>5.0</Value>
								</Parameter>
							</Section>
							<Section>
								<Name>Needle Height Position</Name>
								<ID>DrawPosition</ID>
								<Parameter>
									<Name>Draw Position Offset</Name>
									<ID>DrawPosition_DrawPositionOffset</ID>
									<Unit>mm</Unit>
									<Value>0.0</Value>
								</Parameter>
								<Parameter>
									<Name>Use Vial/Well Bottom Sensing</Name>
									<ID>DrawPosition_DrawPositionDetectionEnabled</ID>
									<Unit />
									<Value>No</Value>
								</Parameter>
							</Section>
							<Section>
								<Name>Stoptime</Name>
								<ID>StopTime</ID>
								<Parameter>
									<Name>Stoptime Mode</Name>
									<ID>StopTime_StopTimeMode</ID>
									<Unit />
									<Value>As Pump/No Limit</Value>
								</Parameter>
							</Section>
							<Section>
								<Name>Posttime</Name>
								<ID>PostTime</ID>
								<Parameter>
									<Name>Posttime Mode</Name>
									<ID>PostTime_PostTimeMode</ID>
									<Unit />
									<Value>Off</Value>
								</Parameter>
							</Section>
							<Section>
								<Name>Multisampler (G7167A)</Name>
								<ID>G7167A</ID>
								<Table>
									<Name>Pretreatment</Name>
									<ID>PretreatmentInstruction</ID>
									<Row>
										<Parameter>
											<Name>Function</Name>
											<ID>PretreatmentInstruction_Function</ID>
											<Unit />
											<Value>Draw</Value>
										</Parameter>
										<Parameter>
											<Name>Parameter</Name>
											<ID>PretreatmentInstruction_Parameter</ID>
											<Unit />
											<Value>Draw default volume  from sample with default speed  using default offset</Value>
										</Parameter>
									</Row>
								</Table>
							</Section>
						</Section>
						<Section>
							<Name>Column Comp. (G7116B)</Name>
							<ID>G7116B</ID>
							<Section>
								<Name>Left Temperature Control</Name>
								<ID>LeftTemperatureControl</ID>
								<Section>
									<Name>Enable Analysis Left Temperature</Name>
									<ID>LeftTemperatureControl_NotReadyLimit</ID>
									<Parameter>
										<Name>Enable Analysis Left Temperature On</Name>
										<ID>LeftTemperatureControl_NotReadyLimit_NotReadyLimitOn</ID>
										<Unit />
										<Value>Yes</Value>
									</Parameter>
									<Parameter>
										<Name>Enable Analysis Left Temperature Value</Name>
										<ID>LeftTemperatureControl_NotReadyLimit_NotReadyLimitValue</ID>
										<Unit>°C</Unit>
										<Value>0.8</Value>
									</Parameter>
									<Parameter>
										<Name>Left Temp. Equilibration Time</Name>
										<ID>LeftTemperatureControl_NotReadyLimit_EquilibrationTime</ID>
										<Unit>min</Unit>
										<Value>0.0</Value>
									</Parameter>
								</Section>
								<Parameter>
									<Name>Temperature Control Mode</Name>
									<ID>LeftTemperatureControl_TemperatureControlMode</ID>
									<Unit />
									<Value>Temperature Set</Value>
								</Parameter>
								<Parameter>
									<Name>Temperature</Name>
									<ID>LeftTemperatureControl_Temperature</ID>
									<Unit>°C</Unit>
									<Value>50.0</Value>
								</Parameter>
							</Section>
							<Section>
								<Name>Right Temperature Control</Name>
								<ID>RightTemperatureControl</ID>
								<Section>
									<Name>Enable Analysis Right Temperature</Name>
									<ID>RightTemperatureControl_NotReadyLimit</ID>
									<Parameter>
										<Name>Enable Analysis Right Temperature On</Name>
										<ID>RightTemperatureControl_NotReadyLimit_NotReadyLimitOn</ID>
										<Unit />
										<Value>Yes</Value>
									</Parameter>
									<Parameter>
										<Name>Enable Analysis Right Temperature Value</Name>
										<ID>RightTemperatureControl_NotReadyLimit_NotReadyLimitValue</ID>
										<Unit>°C</Unit>
										<Value>0.8</Value>
									</Parameter>
									<Parameter>
										<Name>Right Temp. Equilibration Time</Name>
										<ID>RightTemperatureControl_NotReadyLimit_EquilibrationTime</ID>
										<Unit>min</Unit>
										<Value>0.0</Value>
									</Parameter>
								</Section>
								<Parameter>
									<Name>Right temperature Control Mode</Name>
									<ID>RightTemperatureControl_TemperatureControlMode</ID>
									<Unit />
									<Value>Combined</Value>
								</Parameter>
							</Section>
							<Section>
								<Name>Enforce column for run</Name>
								<ID>EnforceColumnType</ID>
								<Parameter>
									<Name>Enforce column for run enabled</Name>
									<ID>EnforceColumnType_EnforceColumnTypeOnInstrument</ID>
									<Unit />
									<Value>No</Value>
								</Parameter>
							</Section>
							<Section>
								<Name>Stoptime</Name>
								<ID>StopTime</ID>
								<Parameter>
									<Name>Stoptime Mode</Name>
									<ID>StopTime_StopTimeMode</ID>
									<Unit />
									<Value>As Pump/Injector</Value>
								</Parameter>
							</Section>
							<Section>
								<Name>Posttime</Name>
								<ID>PostTime</ID>
								<Parameter>
									<Name>Posttime Mode</Name>
									<ID>PostTime_PostTimeMode</ID>
									<Unit />
									<Value>Off</Value>
								</Parameter>
							</Section>
							<Section>
								<Name>Timetable</Name>
								<ID>Timetable</ID>
								<Table>
									<Name>Timetable</Name>
									<ID>Timetable_TimetableEntry</ID>
								</Table>
							</Section>
							<Parameter>
								<Name>Valve Position</Name>
								<ID>ColumnValvePosition</ID>
								<Unit />
								<Value>Position 1 (Port 1 -&gt; 1')</Value>
							</Parameter>
							<Parameter>
								<Name>Ready when front door open</Name>
								<ID>ReadyWhenFrontDoorOpen</ID>
								<Unit />
								<Value>Yes</Value>
							</Parameter>
							<Parameter>
								<Name>Position Switch After Run</Name>
								<ID>PositionSwitchAfterRunMode</ID>
								<Unit />
								<Value>Switch to position / column at beginning of run</Value>
							</Parameter>
						</Section>
						<Section>
							<Name>Quat. Pump (G7111B)</Name>
							<ID>G7111B</ID>
							<Section>
								<Name>Stroke</Name>
								<ID>StrokeA</ID>
								<Parameter>
									<Name>Automatic Stroke Calculation</Name>
									<ID>StrokeA_AutomaticStrokeCalculation</ID>
									<Unit />
									<Value>Yes</Value>
								</Parameter>
							</Section>
							<Section>
								<Name>Compress</Name>
								<ID>CompressA</ID>
								<Parameter>
									<Name>Compressibility Mode</Name>
									<ID>CompressA_CompressibilityMode</ID>
									<Unit />
									<Value>Compressibility Value Set</Value>
								</Parameter>
								<Parameter>
									<Name>Compressibility</Name>
									<ID>CompressA_CompressibilityValueSet</ID>
									<Unit>10e-6/bar</Unit>
									<Value>100</Value>
								</Parameter>
							</Section>
							<Section>
								<Name>Stoptime</Name>
								<ID>StopTime</ID>
								<Parameter>
									<Name>Stoptime Mode</Name>
									<ID>StopTime_StopTimeMode</ID>
									<Unit />
									<Value>Time set</Value>
								</Parameter>
								<Parameter>
									<Name>Stoptime</Name>
									<ID>StopTime_StopTimeValue</ID>
									<Unit>min</Unit>
									<Value>8.50</Value>
								</Parameter>
							</Section>
							<Section>
								<Name>Posttime</Name>
								<ID>PostTime</ID>
								<Parameter>
									<Name>Posttime Mode</Name>
									<ID>PostTime_PostTimeMode</ID>
									<Unit />
									<Value>Off</Value>
								</Parameter>
							</Section>
							<Parameter>
								<Name>Flow</Name>
								<ID>Flow</ID>
								<Unit>mL/min</Unit>
								<Value>0.800</Value>
							</Parameter>
							<Parameter>
								<Name>Low Pressure Limit</Name>
								<ID>LowPressureLimit</ID>
								<Unit>bar</Unit>
								<Value>0.00</Value>
							</Parameter>
							<Parameter>
								<Name>High Pressure Limit</Name>
								<ID>HighPressureLimit</ID>
								<Unit>bar</Unit>
								<Value>400.00</Value>
							</Parameter>
							<Parameter>
								<Name>Maximum Flow Gradient</Name>
								<ID>MaximumFlowRamp</ID>
								<Unit>mL/min²</Unit>
								<Value>100.000</Value>
							</Parameter>
							<Parameter>
								<Name>Primary Channel</Name>
								<ID>PrimaryChannel</ID>
								<Unit />
								<Value>Automatic</Value>
							</Parameter>
							<Table>
								<Name>Solvent Composition</Name>
								<ID>SolventComposition</ID>
								<Row>
									<Parameter>
										<Name>Channel</Name>
										<ID>SolventComposition_Channel</ID>
										<Unit />
										<Value>A</Value>
									</Parameter>
									<Parameter>
										<Name>Name 1</Name>
										<ID>SolventComposition_Channel1UserName</ID>
										<Unit />
										<Value>H2O (0.05%TFA)</Value>
									</Parameter>
									<Parameter>
										<Name>Used</Name>
										<ID>SolventComposition_Used</ID>
										<Unit />
										<Value>Yes</Value>
									</Parameter>
									<Parameter>
										<Name>Percent</Name>
										<ID>SolventComposition_Percentage</ID>
										<Unit>%</Unit>
										<Value>96.0</Value>
									</Parameter>
								</Row>
								<Row>
									<Parameter>
										<Name>Channel</Name>
										<ID>SolventComposition_Channel</ID>
										<Unit />
										<Value>B</Value>
									</Parameter>
									<Parameter>
										<Name>Name 1</Name>
										<ID>SolventComposition_Channel1UserName</ID>
										<Unit />
										<Value>ACN (0.05%TFA)</Value>
									</Parameter>
									<Parameter>
										<Name>Used</Name>
										<ID>SolventComposition_Used</ID>
										<Unit />
										<Value>Yes</Value>
									</Parameter>
									<Parameter>
										<Name>Percent</Name>
										<ID>SolventComposition_Percentage</ID>
										<Unit>%</Unit>
										<Value>4.0</Value>
									</Parameter>
								</Row>
								<Row>
									<Parameter>
										<Name>Channel</Name>
										<ID>SolventComposition_Channel</ID>
										<Unit />
										<Value>C</Value>
									</Parameter>
									<Parameter>
										<Name>Name 1</Name>
										<ID>SolventComposition_Channel1UserName</ID>
										<Unit />
										<Value />
									</Parameter>
									<Parameter>
										<Name>Used</Name>
										<ID>SolventComposition_Used</ID>
										<Unit />
										<Value>No</Value>
									</Parameter>
								</Row>
								<Row>
									<Parameter>
										<Name>Channel</Name>
										<ID>SolventComposition_Channel</ID>
										<Unit />
										<Value>D</Value>
									</Parameter>
									<Parameter>
										<Name>Name 1</Name>
										<ID>SolventComposition_Channel1UserName</ID>
										<Unit />
										<Value />
									</Parameter>
									<Parameter>
										<Name>Used</Name>
										<ID>SolventComposition_Used</ID>
										<Unit />
										<Value>No</Value>
									</Parameter>
								</Row>
							</Table>
							<Table>
								<Name>Timetable</Name>
								<ID>Timetable</ID>
								<Row>
									<Parameter>
										<Name>Time</Name>
										<ID>Time</ID>
										<Unit>min</Unit>
										<Value>Start. Cond.</Value>
									</Parameter>
									<Parameter>
										<Name>A</Name>
										<ID>PercentA</ID>
										<Unit>%</Unit>
										<Value>96.0</Value>
									</Parameter>
									<Parameter>
										<Name>B</Name>
										<ID>PercentB</ID>
										<Unit>%</Unit>
										<Value>4.0</Value>
									</Parameter>
									<Parameter>
										<Name>C</Name>
										<ID>PercentC</ID>
										<Unit>%</Unit>
										<Value>0.0</Value>
									</Parameter>
									<Parameter>
										<Name>D</Name>
										<ID>PercentD</ID>
										<Unit>%</Unit>
										<Value>0.0</Value>
									</Parameter>
									<Parameter>
										<Name>Flow</Name>
										<ID>Flow_DisplayValue</ID>
										<Unit>mL/min</Unit>
										<Value>0.800</Value>
									</Parameter>
									<Parameter>
										<Name>Pressure</Name>
										<ID>HighPressureLimit_DisplayValue</ID>
										<Unit>bar</Unit>
										<Value>400.00</Value>
									</Parameter>
								</Row>
								<Row>
									<Parameter>
										<Name>Time</Name>
										<ID>Time</ID>
										<Unit>min</Unit>
										<Value>6.80</Value>
									</Parameter>
									<Parameter>
										<Name>A</Name>
										<ID>PercentA</ID>
										<Unit>%</Unit>
										<Value>0.0</Value>
									</Parameter>
									<Parameter>
										<Name>B</Name>
										<ID>PercentB</ID>
										<Unit>%</Unit>
										<Value>100.0</Value>
									</Parameter>
									<Parameter>
										<Name>C</Name>
										<ID>PercentC</ID>
										<Unit>%</Unit>
										<Value>0.0</Value>
									</Parameter>
									<Parameter>
										<Name>D</Name>
										<ID>PercentD</ID>
										<Unit>%</Unit>
										<Value>0.0</Value>
									</Parameter>
									<Parameter>
										<Name>Flow</Name>
										<ID>Flow_DisplayValue</ID>
										<Unit>mL/min</Unit>
										<Value>0.850</Value>
									</Parameter>
									<Parameter>
										<Name>Pressure</Name>
										<ID>HighPressureLimit_DisplayValue</ID>
										<Unit>bar</Unit>
										<Value>---</Value>
									</Parameter>
								</Row>
								<Row>
									<Parameter>
										<Name>Time</Name>
										<ID>Time</ID>
										<Unit>min</Unit>
										<Value>7.10</Value>
									</Parameter>
									<Parameter>
										<Name>A</Name>
										<ID>PercentA</ID>
										<Unit>%</Unit>
										<Value>0.0</Value>
									</Parameter>
									<Parameter>
										<Name>B</Name>
										<ID>PercentB</ID>
										<Unit>%</Unit>
										<Value>100.0</Value>
									</Parameter>
									<Parameter>
										<Name>C</Name>
										<ID>PercentC</ID>
										<Unit>%</Unit>
										<Value>0.0</Value>
									</Parameter>
									<Parameter>
										<Name>D</Name>
										<ID>PercentD</ID>
										<Unit>%</Unit>
										<Value>0.0</Value>
									</Parameter>
									<Parameter>
										<Name>Flow</Name>
										<ID>Flow_DisplayValue</ID>
										<Unit>mL/min</Unit>
										<Value>1.000</Value>
									</Parameter>
									<Parameter>
										<Name>Pressure</Name>
										<ID>HighPressureLimit_DisplayValue</ID>
										<Unit>bar</Unit>
										<Value>---</Value>
									</Parameter>
								</Row>
								<Row>
									<Parameter>
										<Name>Time</Name>
										<ID>Time</ID>
										<Unit>min</Unit>
										<Value>7.70</Value>
									</Parameter>
									<Parameter>
										<Name>A</Name>
										<ID>PercentA</ID>
										<Unit>%</Unit>
										<Value>0.0</Value>
									</Parameter>
									<Parameter>
										<Name>B</Name>
										<ID>PercentB</ID>
										<Unit>%</Unit>
										<Value>100.0</Value>
									</Parameter>
									<Parameter>
										<Name>C</Name>
										<ID>PercentC</ID>
										<Unit>%</Unit>
										<Value>0.0</Value>
									</Parameter>
									<Parameter>
										<Name>D</Name>
										<ID>PercentD</ID>
										<Unit>%</Unit>
										<Value>0.0</Value>
									</Parameter>
									<Parameter>
										<Name>Flow</Name>
										<ID>Flow_DisplayValue</ID>
										<Unit>mL/min</Unit>
										<Value>1.200</Value>
									</Parameter>
									<Parameter>
										<Name>Pressure</Name>
										<ID>HighPressureLimit_DisplayValue</ID>
										<Unit>bar</Unit>
										<Value>---</Value>
									</Parameter>
								</Row>
								<Row>
									<Parameter>
										<Name>Time</Name>
										<ID>Time</ID>
										<Unit>min</Unit>
										<Value>7.80</Value>
									</Parameter>
									<Parameter>
										<Name>A</Name>
										<ID>PercentA</ID>
										<Unit>%</Unit>
										<Value>96.0</Value>
									</Parameter>
									<Parameter>
										<Name>B</Name>
										<ID>PercentB</ID>
										<Unit>%</Unit>
										<Value>4.0</Value>
									</Parameter>
									<Parameter>
										<Name>C</Name>
										<ID>PercentC</ID>
										<Unit>%</Unit>
										<Value>0.0</Value>
									</Parameter>
									<Parameter>
										<Name>D</Name>
										<ID>PercentD</ID>
										<Unit>%</Unit>
										<Value>0.0</Value>
									</Parameter>
									<Parameter>
										<Name>Flow</Name>
										<ID>Flow_DisplayValue</ID>
										<Unit>mL/min</Unit>
										<Value>1.200</Value>
									</Parameter>
									<Parameter>
										<Name>Pressure</Name>
										<ID>HighPressureLimit_DisplayValue</ID>
										<Unit>bar</Unit>
										<Value>---</Value>
									</Parameter>
								</Row>
								<Row>
									<Parameter>
										<Name>Time</Name>
										<ID>Time</ID>
										<Unit>min</Unit>
										<Value>8.50</Value>
									</Parameter>
									<Parameter>
										<Name>A</Name>
										<ID>PercentA</ID>
										<Unit>%</Unit>
										<Value>96.0</Value>
									</Parameter>
									<Parameter>
										<Name>B</Name>
										<ID>PercentB</ID>
										<Unit>%</Unit>
										<Value>4.0</Value>
									</Parameter>
									<Parameter>
										<Name>C</Name>
										<ID>PercentC</ID>
										<Unit>%</Unit>
										<Value>0.0</Value>
									</Parameter>
									<Parameter>
										<Name>D</Name>
										<ID>PercentD</ID>
										<Unit>%</Unit>
										<Value>0.0</Value>
									</Parameter>
									<Parameter>
										<Name>Flow</Name>
										<ID>Flow_DisplayValue</ID>
										<Unit>mL/min</Unit>
										<Value>1.200</Value>
									</Parameter>
									<Parameter>
										<Name>Pressure</Name>
										<ID>HighPressureLimit_DisplayValue</ID>
										<Unit>bar</Unit>
										<Value>---</Value>
									</Parameter>
								</Row>
							</Table>
						</Section>
						<Section>
							<Name>ELSD (G4260B)</Name>
							<ID>ELSD(G4260B)</ID>
							<Section>
								<Name>Output</Name>
								<ID>Output</ID>
								<Parameter>
									<Name>Acquire Signal</Name>
									<ID>AcquireSignal</ID>
									<Unit />
									<Value>Yes</Value>
								</Parameter>
								<Parameter>
									<Name>Data Rate</Name>
									<ID>DataRate</ID>
									<Unit>Hz</Unit>
									<Value>80</Value>
								</Parameter>
								<Parameter>
									<Name>LED Intensity</Name>
									<ID>LEDIntensity</ID>
									<Unit>%</Unit>
									<Value>100</Value>
								</Parameter>
								<Parameter>
									<Name>Smoothing</Name>
									<ID>Smoothing</ID>
									<Unit />
									<Value>30</Value>
								</Parameter>
								<Parameter>
									<Name>PMT Gain</Name>
									<ID>PMTGain</ID>
									<Unit />
									<Value>1.0</Value>
								</Parameter>
							</Section>
							<Section>
								<Name>Stop Time</Name>
								<ID>StopTime</ID>
								<Parameter>
									<Name>Stop Time Mode</Name>
									<ID>StopTimeMode</ID>
									<Unit />
									<Value>As Pump/Injector</Value>
								</Parameter>
								<Parameter>
									<Name />
									<ID>StopTimeMode:AsPump/Injector</ID>
									<Unit />
									<Value>Stop Time Mode:                              As Pump/Injector</Value>
								</Parameter>
							</Section>
							<Section>
								<Name>Post Time</Name>
								<ID>PostTime</ID>
								<Parameter>
									<Name>Post Time Mode</Name>
									<ID>PostTimeMode</ID>
									<Unit />
									<Value>Off</Value>
								</Parameter>
								<Parameter>
									<Name />
									<ID>PostTimeMode:Off</ID>
									<Unit />
									<Value>Post Time Mode:                                           Off</Value>
								</Parameter>
							</Section>
							<Section>
								<Name>Autozero</Name>
								<ID>Autozero</ID>
								<Parameter>
									<Name>Autozero at start of run</Name>
									<ID>Autozeroatstartofrun</ID>
									<Unit />
									<Value>On</Value>
								</Parameter>
								<Parameter>
									<Name />
									<ID>Autozeroatstartofrun:On</ID>
									<Unit />
									<Value>Autozero at start of run:                                  On</Value>
								</Parameter>
							</Section>
							<Section>
								<Name>Switch Off</Name>
								<ID>SwitchOff</ID>
								<Parameter>
									<Name>Switch off at end of run</Name>
									<ID>Switchoffatendofrun</ID>
									<Unit />
									<Value>Off</Value>
								</Parameter>
								<Parameter>
									<Name>Switch off on program exit</Name>
									<ID>Switchoffonprogramexit</ID>
									<Unit />
									<Value>Off</Value>
								</Parameter>
							</Section>
							<Section>
								<Name>Instrument Curves</Name>
								<ID>InstrumentCurves</ID>
								<Parameter>
									<Name>Store Evaporator Temperature</Name>
									<ID>StoreEvaporatorTemperature</ID>
									<Unit />
									<Value>No</Value>
								</Parameter>
								<Parameter>
									<Name>Store Nebulizer Temperature</Name>
									<ID>StoreNebulizerTemperature</ID>
									<Unit />
									<Value>No</Value>
								</Parameter>
								<Parameter>
									<Name>Store Gas Flow Rate</Name>
									<ID>StoreGasFlowRate</ID>
									<Unit />
									<Value>No</Value>
								</Parameter>
								<Parameter>
									<Name>Store LED Intensity</Name>
									<ID>StoreLEDIntensity</ID>
									<Unit />
									<Value>No</Value>
								</Parameter>
							</Section>
							<Parameter>
								<Name>Evaporator Temperature</Name>
								<ID>EvaporatorTemperature</ID>
								<Unit>°C</Unit>
								<Value>35</Value>
							</Parameter>
							<Parameter>
								<Name>Nebulizer Temperature</Name>
								<ID>NebulizerTemperature</ID>
								<Unit>°C</Unit>
								<Value>35</Value>
							</Parameter>
							<Parameter>
								<Name>Gas Flow Rate</Name>
								<ID>GasFlowRate</ID>
								<Unit>SLM</Unit>
								<Value>1.60</Value>
							</Parameter>
						</Section>
						<Section>
							<Name>Mass Spectrometer Detector (G6125B)</Name>
							<ID>MassSpectrometerDetector(G6125B)</ID>
							<Section>
								<Name>General Information</Name>
								<ID>GeneralInformation</ID>
								<Parameter>
									<Name>Use MSD</Name>
									<ID>UseMSD</ID>
									<Unit />
									<Value>Enabled</Value>
								</Parameter>
								<Parameter>
									<Name>Tune File</Name>
									<ID>TuneFile</ID>
									<Unit />
									<Value>atunes.tun</Value>
								</Parameter>
								<Parameter>
									<Name>Tune File Modified</Name>
									<ID>TuneFileModified</ID>
									<Unit>11:13:26 2021</Unit>
									<Value>Tue May 18</Value>
								</Parameter>
								<Parameter>
									<Name>StopTime</Name>
									<ID>StopTime</ID>
									<Unit />
									<Value>asPump</Value>
								</Parameter>
								<Parameter>
									<Name>Time Filter</Name>
									<ID>TimeFilter</ID>
									<Unit />
									<Value>Enabled</Value>
								</Parameter>
								<Parameter>
									<Name>Data Storage</Name>
									<ID>DataStorage</ID>
									<Unit />
									<Value>Condensed</Value>
								</Parameter>
								<Parameter>
									<Name>Peakwidth</Name>
									<ID>Peakwidth</ID>
									<Unit>min</Unit>
									<Value>0.10</Value>
								</Parameter>
								<Parameter>
									<Name>Fast Scan</Name>
									<ID>FastScan</ID>
									<Unit />
									<Value>Disabled</Value>
								</Parameter>
								<Parameter>
									<Name>Fast Scan Data Reconstruction</Name>
									<ID>FastScanDataReconstruction</ID>
									<Unit />
									<Value>Disabled</Value>
								</Parameter>
								<Parameter>
									<Name>Polarity Switch Delay</Name>
									<ID>PolaritySwitchDelay</ID>
									<Unit>ms</Unit>
									<Value>300</Value>
								</Parameter>
								<Parameter>
									<Name>Ionization Switch Delay</Name>
									<ID>IonizationSwitchDelay</ID>
									<Unit>ms</Unit>
									<Value>50</Value>
								</Parameter>
							</Section>
							<Section>
								<Name>Signals</Name>
								<ID>Signals</ID>
								<Section>
									<Name>[Signal 1]</Name>
									<ID>[Signal1]</ID>
									<Section>
										<Name>Scan Parameters</Name>
										<ID>ScanParameters</ID>
									</Section>
									<Parameter>
										<Name>Ionization Mode</Name>
										<ID>IonizationMode</ID>
										<Unit />
										<Value>API-ES</Value>
									</Parameter>
									<Parameter>
										<Name>Polarity</Name>
										<ID>Polarity</ID>
										<Unit />
										<Value>Positive</Value>
									</Parameter>
									<Parameter>
										<Name>Fragmentor Ramp</Name>
										<ID>FragmentorRamp</ID>
										<Unit />
										<Value>Disabled</Value>
									</Parameter>
									<Parameter>
										<Name>Percent Cycle Time</Name>
										<ID>PercentCycleTime</ID>
										<Unit>%</Unit>
										<Value>100.00</Value>
									</Parameter>
									<Table>
										<Name>Scan Parameters</Name>
										<ID>ScanParameters</ID>
										<Row>
											<Parameter>
												<Name>Time (min)</Name>
												<ID>Time(min)</ID>
												<Unit />
												<Value>0.00</Value>
											</Parameter>
											<Parameter>
												<Name>Mass Range Low</Name>
												<ID>MassRangeLow</ID>
												<Unit />
												<Value>160.00</Value>
											</Parameter>
											<Parameter>
												<Name>Mass Range High</Name>
												<ID>MassRangeHigh</ID>
												<Unit />
												<Value>900.00</Value>
											</Parameter>
											<Parameter>
												<Name>Fragmentor</Name>
												<ID>Fragmentor</ID>
												<Unit />
												<Value>70</Value>
											</Parameter>
											<Parameter>
												<Name>Gain EMV</Name>
												<ID>GainEMV</ID>
												<Unit />
												<Value>1.0</Value>
											</Parameter>
											<Parameter>
												<Name>Threshold</Name>
												<ID>Threshold</ID>
												<Unit />
												<Value>150</Value>
											</Parameter>
											<Parameter>
												<Name>Stepsize</Name>
												<ID>Stepsize</ID>
												<Unit />
												<Value>0.10</Value>
											</Parameter>
										</Row>
									</Table>
								</Section>
								<Section>
									<Name>[Signal 2]</Name>
									<ID>[Signal2]</ID>
									<Parameter>
										<Name />
										<ID>NotActive</ID>
										<Unit />
										<Value>Not Active</Value>
									</Parameter>
								</Section>
								<Section>
									<Name>[Signal 3]</Name>
									<ID>[Signal3]</ID>
									<Parameter>
										<Name />
										<ID>NotActive</ID>
										<Unit />
										<Value>Not Active</Value>
									</Parameter>
								</Section>
								<Section>
									<Name>[Signal 4]</Name>
									<ID>[Signal4]</ID>
									<Parameter>
										<Name />
										<ID>NotActive</ID>
										<Unit />
										<Value>Not Active</Value>
									</Parameter>
								</Section>
							</Section>
							<Section>
								<Name>Spray Chamber</Name>
								<ID>SprayChamber</ID>
								<Section>
									<Name>[MSZones]</Name>
									<ID>[MSZones]</ID>
									<Parameter>
										<Name>Gas Temp</Name>
										<ID>GasTemp</ID>
										<Unit>C                  maximum 350 C</Unit>
										<Value>325</Value>
									</Parameter>
									<Parameter>
										<Name>DryingGas</Name>
										<ID>DryingGas</ID>
										<Unit>l/min             maximum 13.0 l/min</Unit>
										<Value>11.0</Value>
									</Parameter>
									<Parameter>
										<Name>Neb Pres</Name>
										<ID>NebPres</ID>
										<Unit>psig                maximum 60 psig</Unit>
										<Value>45</Value>
									</Parameter>
									<Parameter>
										<Name>Quad Temp</Name>
										<ID>QuadTemp</ID>
										<Unit>C                  maximum 150 C</Unit>
										<Value>100</Value>
									</Parameter>
									<Parameter>
										<Name>VCap (Positive)</Name>
										<ID>VCap(Positive)</ID>
										<Unit>V</Unit>
										<Value>3000</Value>
									</Parameter>
									<Parameter>
										<Name>VCap (Negative)</Name>
										<ID>VCap(Negative)</ID>
										<Unit>V</Unit>
										<Value>3000</Value>
									</Parameter>
								</Section>
								<Section>
									<Name>[Time Table]</Name>
									<ID>[TimeTable]</ID>
									<Parameter>
										<Name />
										<ID>TimeTableisempty.</ID>
										<Unit />
										<Value>Time Table is empty.</Value>
									</Parameter>
								</Section>
							</Section>
						</Section>
						<Section>
							<Name>FIA Series</Name>
							<ID>FIASeries</ID>
							<Section>
								<Name>Time Setting</Name>
								<ID>TimeSetting</ID>
								<Parameter>
									<Name>Time between Injections</Name>
									<ID>TimebetweenInjections</ID>
									<Unit>min</Unit>
									<Value>0.23</Value>
								</Parameter>
								<Parameter>
									<Name>Injection Loop Flush Time</Name>
									<ID>InjectionLoopFlushTime</ID>
									<Unit>min</Unit>
									<Value>0.17</Value>
								</Parameter>
							</Section>
							<Parameter>
								<Name>FIA Series in this Method</Name>
								<ID>FIASeriesinthisMethod</ID>
								<Unit />
								<Value>Disabled</Value>
							</Parameter>
						</Section>
					</Section>
				</MethodDescription>
			</MethodConfiguration>
		</Content>
	</Doc>
</ACAML>
```
