## Supplementary material for "Nonspecific membrane bilayer perturbations by ivermectin underlie SARS-CoV-2 *in vitro* activity": Source Data 2: CSlbk.ini

```
[RUN.LOG]
MDT=320039002F00310031002F0032003000320031002000310035003A00320033003A00320036000000B7
CS=247298807
[CSlbk.ini]
CS=455023
```
