## Supplementary material for "Nonspecific membrane bilayer perturbations by ivermectin underlie SARS-CoV-2 *in vitro* activity": Source Data 2: rpthead.txt

```
This is a special file, named RPTHEAD.TXT, in the directory of a method
which allows you to customize the report header page.
It can be used to identify the laboratory which uses the method.
   
This file is printed on the first page with the report styles:
   
   Header+Short, GLP+Short, GLP+Detail, Short+Spec, Detail+Spec, Full
   
      
   
                  XXXX   XXX                       
                 XX  XX   XX                       
                XX        XX       XXXXX   XXX XX  
                XX        XX XXX  XX    X  XX X XX 
                XX    X   XXX XX  XXXXXXX  XX X XX 
                 XX  XX   XX  XX  XX       XX   XX 
                  XXXX   XXX  XXX  XXXXX   XXX  XXX
                                      
                                                              

      XXXXXX     X                 X        XX                     
     XX    X    XX                XX                               
     XX        XXXXX    XXXXX    XXXXX     XXX      XXXX    XX XXX 
      XXXXX     XX          X     XX        XX     XX  XX   XXX XX 
          XX    XX     XXXXXX     XX        XX     XX  XX   XX  XX 
     X    XX    XX XX  X   XX     XX XX     XX     XX  XX   XX  XX 
     XXXXXX      XXX   XXXXX X     XXX     XXXX     XXXX    XX  XX 
                                      
                                                              
   
                                                          X
          XX XXX    XXXXX   XX XXX     XXXX   XX XXX    XXXXX
           XXX XX  XX    X   XX  XX   XX  XX   XXX XX    XX
           XX      XXXXXXX   XX  XX   XX  XX   XX        XX
           XX      XX        XXXXX    XX  XX   XX        XX XX
          XXXX      XXXXX    XX        XXXX   XXXX        XXX
                            XXXX
   
   
   
          XXX                           XXX
           XX                            XX
           XX       XXXXX    XXXXX       XX    XXXXX   XX XXX
           XX XXX  XX    X       X    XXXXX   XX    X   XXX XX
           XXX XX  XXXXXXX  XXXXXX   XX  XX   XXXXXXX   XX
           XX  XX  XX       X   XX   XX  XX   XX        XX
          XXX  XXX  XXXXX   XXXXX X   XXXX X   XXXXX   XXXX
   
   
   
     X                                  XXX                X
    XX                                   XX               XX
   XXXXX    XXXXX   XXX XX   XX XXX      XX     XXXXX    XXXXX    XXXXX
    XX     XX    X  XX X XX   XX  XX     XX         X     XX     XX    X
    XX     XXXXXXX  XX X XX   XX  XX     XX    XXXXXX     XX     XXXXXXX
    XX XX  XX       XX   XX   XXXXX      XX    X   XX     XX XX  XX
     XXX    XXXXX   XXX  XXX  XX        XXXX   XXXXX X     XXX    XXXXX
                             XXXX
   
   
   
   
   
```
