## Supplementary material for "Nonspecific membrane bilayer perturbations by ivermectin underlie SARS-CoV-2 *in vitro* activity": Source Data 2: da.macaml

```
<?xml version="1.0" encoding="utf-8"?>
<ACAML xmlns="urn:schemas-agilent-com:acaml15" xmlns:xsi="http://www.w3.org/2001/XMLSchema-instance">
	<Checksum Algorithm="MD5">
		<Value>GxHrtddJOWTeSx4gUugxEg==</Value>
	</Checksum>
	<Doc ContentVersioned="false">
		<DocID>b7d11ed5-3553-498b-a2bb-8674395f3aa2</DocID>
		<DocInfo>
			<Description>Method ACAML</Description>
			<CreatedByUser>NIH\ncgcchem</CreatedByUser>
			<CreatedByApplication>
				<AgilentApp>
					<Name>ChemStation</Name>
					<Version>2.202.0.0</Version>
				</AgilentApp>
			</CreatedByApplication>
			<CreationDate>2021-11-29T15:23:12.758-05:00</CreationDate>
			<ClientName>DESKTOP-NPHMMN2</ClientName>
		</DocInfo>
		<Content>
			<MethodConfiguration xsi:type="MethodConfigurationType" id="253d86de-b713-4ab8-8496-22f7f71444f0" ver="0">
				<MethodDescription>
					<Name>Method Configuration</Name>
					<ID>Method_Configuration</ID>
					<Section>
						<Name>Method Information</Name>
						<ID>Method_Information</ID>
						<Parameter>
							<Name>Method</Name>
							<ID>ID_Method_Original</ID>
							<Unit />
							<Value>C:\Users\Public\Documents\ChemStation\1\Methods\FINAL_GRAD_NO_PRINT.M</Value>
						</Parameter>
						<Parameter>
							<Name>Modified</Name>
							<ID>ID_Method_Modified</ID>
							<Unit />
							<Value>11/29/2021 at 3:13:47 PM</Value>
						</Parameter>
						<Parameter>
							<Name>Description</Name>
							<ID>ID_Method_Description</ID>
							<Unit />
							<Value>Long Gradient 4% to 100% Acetonitrile (0.05% TFA) over 7 minutes
Agilent Eclipse XDB-C18 3 micron 3 x 75mm</Value>
						</Parameter>
					</Section>
					<Section>
						<Name>Run Time Checklist</Name>
						<ID>Run_Time_Section</ID>
						<Parameter>
							<Name>Pre-Run Cmd/Macro</Name>
							<ID>ID_Pre_Run_Cmd_Macro</ID>
							<Unit />
							<Value>OFF</Value>
						</Parameter>
						<Parameter>
							<Name>Data Acquisition</Name>
							<ID>ID_Data_Acquisition</ID>
							<Unit />
							<Value>ON</Value>
						</Parameter>
						<Parameter>
							<Name>Standard Data Analysis</Name>
							<ID>ID_Standard_Data_Analysis</ID>
							<Unit />
							<Value>ON</Value>
						</Parameter>
						<Parameter>
							<Name>Modify Custom Fields</Name>
							<ID>ID_Modify_Custom_Fields</ID>
							<Unit />
							<Value>OFF</Value>
						</Parameter>
						<Parameter>
							<Name>Customized Data Analysis</Name>
							<ID>ID_Customized_Data_Analysis</ID>
							<Unit />
							<Value>OFF</Value>
						</Parameter>
						<Parameter>
							<Name>Save GLP Data</Name>
							<ID>ID_Save_GLP_Data</ID>
							<Unit />
							<Value>OFF</Value>
						</Parameter>
						<Parameter>
							<Name>Post-Run Cmd/Macro</Name>
							<ID>ID_Post_Run_Cmd_Macro</ID>
							<Unit />
							<Value>OFF</Value>
						</Parameter>
						<Parameter>
							<Name>Save Method with Data</Name>
							<ID>ID_Save_Method_with_Data</ID>
							<Unit />
							<Value>OFF</Value>
						</Parameter>
					</Section>
					<Section>
						<Name>Analysis Method</Name>
						<ID>Data_Analysis_Method</ID>
						<Section>
							<Name>Integration Events</Name>
							<ID>ID_INTEGRATION_SECTION</ID>
							<Section>
								<Name>Initial Event</Name>
								<ID>ID_Initial_Event</ID>
								<Table>
									<Name>Event</Name>
									<ID>ID_Initial_Event</ID>
									<Row>
										<Parameter>
											<Name>Event</Name>
											<ID>ID_Init_Thresh_Event_0</ID>
											<Unit />
											<Value>Initial Slope Sensitivity</Value>
										</Parameter>
										<Parameter>
											<Name>Value</Name>
											<ID>ID_Init_Thresh_Value_0</ID>
											<Unit />
											<Value>1.000</Value>
										</Parameter>
										<Parameter>
											<Name>Time</Name>
											<ID>ID_Init_Thresh_Time_0</ID>
											<Unit />
											<Value>Initial</Value>
										</Parameter>
									</Row>
									<Row>
										<Parameter>
											<Name>Event</Name>
											<ID>ID_Init_Width_Event_0</ID>
											<Unit />
											<Value>Initial Peak Width</Value>
										</Parameter>
										<Parameter>
											<Name>Value</Name>
											<ID>ID_Init_Width_Value_0</ID>
											<Unit />
											<Value>0.040</Value>
										</Parameter>
										<Parameter>
											<Name>Time</Name>
											<ID>ID_Init_Width_Time_0</ID>
											<Unit />
											<Value>Initial</Value>
										</Parameter>
									</Row>
									<Row>
										<Parameter>
											<Name>Event</Name>
											<ID>ID_Init_Reject_Event_0</ID>
											<Unit />
											<Value>Initial Area Reject</Value>
										</Parameter>
										<Parameter>
											<Name>Value</Name>
											<ID>ID_Init_Reject_Value_0</ID>
											<Unit />
											<Value>1.000</Value>
										</Parameter>
										<Parameter>
											<Name>Time</Name>
											<ID>ID_Init_Reject_Time_0</ID>
											<Unit />
											<Value>Initial</Value>
										</Parameter>
									</Row>
									<Row>
										<Parameter>
											<Name>Event</Name>
											<ID>ID_Init_Height_Event_0</ID>
											<Unit />
											<Value>Initial Height Reject</Value>
										</Parameter>
										<Parameter>
											<Name>Value</Name>
											<ID>ID_Init_Height_Value_0</ID>
											<Unit />
											<Value>1.700</Value>
										</Parameter>
										<Parameter>
											<Name>Time</Name>
											<ID>ID_Init_Height_Time_0</ID>
											<Unit />
											<Value>Initial</Value>
										</Parameter>
									</Row>
									<Row>
										<Parameter>
											<Name>Event</Name>
											<ID>ID_Shoulders_On_Event_0</ID>
											<Unit />
											<Value>Initial Shoulders</Value>
										</Parameter>
										<Parameter>
											<Name>Value</Name>
											<ID>ID_Shoulders_On_Value_0</ID>
											<Unit />
											<Value>OFF</Value>
										</Parameter>
										<Parameter>
											<Name>Time</Name>
											<ID>ID_Shoulders_On_Time_0</ID>
											<Unit />
											<Value>Initial</Value>
										</Parameter>
									</Row>
									<Row>
										<Parameter>
											<Name>Event</Name>
											<ID>ID_Init_Area_Percent_Reject_Event_0</ID>
											<Unit />
											<Value>Initial Area Percent Reject</Value>
										</Parameter>
										<Parameter>
											<Name>Value</Name>
											<ID>ID_Init_Area_Percent_Reject_Value_0</ID>
											<Unit />
											<Value>0.000</Value>
										</Parameter>
										<Parameter>
											<Name>Time</Name>
											<ID>ID_Init_Area_Percent_Reject_Time_0</ID>
											<Unit />
											<Value>Initial</Value>
										</Parameter>
									</Row>
								</Table>
								<Table>
									<Name>Event_DAD</Name>
									<ID>ID_Initial_Event_DAD</ID>
									<Row>
										<Parameter>
											<Name>Event</Name>
											<ID>ID_Init_Thresh_Event_1</ID>
											<Unit />
											<Value>Initial Slope Sensitivity</Value>
										</Parameter>
										<Parameter>
											<Name>Value</Name>
											<ID>ID_Init_Thresh_Value_1</ID>
											<Unit />
											<Value>5.000</Value>
										</Parameter>
										<Parameter>
											<Name>Time</Name>
											<ID>ID_Init_Thresh_Time_1</ID>
											<Unit />
											<Value>Initial</Value>
										</Parameter>
									</Row>
									<Row>
										<Parameter>
											<Name>Event</Name>
											<ID>ID_Init_Width_Event_1</ID>
											<Unit />
											<Value>Initial Peak Width</Value>
										</Parameter>
										<Parameter>
											<Name>Value</Name>
											<ID>ID_Init_Width_Value_1</ID>
											<Unit />
											<Value>0.050</Value>
										</Parameter>
										<Parameter>
											<Name>Time</Name>
											<ID>ID_Init_Width_Time_1</ID>
											<Unit />
											<Value>Initial</Value>
										</Parameter>
									</Row>
									<Row>
										<Parameter>
											<Name>Event</Name>
											<ID>ID_Init_Reject_Event_1</ID>
											<Unit />
											<Value>Initial Area Reject</Value>
										</Parameter>
										<Parameter>
											<Name>Value</Name>
											<ID>ID_Init_Reject_Value_1</ID>
											<Unit />
											<Value>5.000</Value>
										</Parameter>
										<Parameter>
											<Name>Time</Name>
											<ID>ID_Init_Reject_Time_1</ID>
											<Unit />
											<Value>Initial</Value>
										</Parameter>
									</Row>
									<Row>
										<Parameter>
											<Name>Event</Name>
											<ID>ID_Init_Height_Event_1</ID>
											<Unit />
											<Value>Initial Height Reject</Value>
										</Parameter>
										<Parameter>
											<Name>Value</Name>
											<ID>ID_Init_Height_Value_1</ID>
											<Unit />
											<Value>1.000</Value>
										</Parameter>
										<Parameter>
											<Name>Time</Name>
											<ID>ID_Init_Height_Time_1</ID>
											<Unit />
											<Value>Initial</Value>
										</Parameter>
									</Row>
									<Row>
										<Parameter>
											<Name>Event</Name>
											<ID>ID_Shoulders_On_Event_1</ID>
											<Unit />
											<Value>Initial Shoulders</Value>
										</Parameter>
										<Parameter>
											<Name>Value</Name>
											<ID>ID_Shoulders_On_Value_1</ID>
											<Unit />
											<Value>OFF</Value>
										</Parameter>
										<Parameter>
											<Name>Time</Name>
											<ID>ID_Shoulders_On_Time_1</ID>
											<Unit />
											<Value>Initial</Value>
										</Parameter>
									</Row>
									<Row>
										<Parameter>
											<Name>Event</Name>
											<ID>ID_Init_Area_Percent_Reject_Event_1</ID>
											<Unit />
											<Value>Initial Area Percent Reject</Value>
										</Parameter>
										<Parameter>
											<Name>Value</Name>
											<ID>ID_Init_Area_Percent_Reject_Value_1</ID>
											<Unit />
											<Value>0.000</Value>
										</Parameter>
										<Parameter>
											<Name>Time</Name>
											<ID>ID_Init_Area_Percent_Reject_Time_1</ID>
											<Unit />
											<Value>Initial</Value>
										</Parameter>
									</Row>
								</Table>
								<Table>
									<Name>Event_MSD</Name>
									<ID>ID_Initial_Event_MSD</ID>
									<Row>
										<Parameter>
											<Name>Event</Name>
											<ID>ID_Init_Thresh_Event_1</ID>
											<Unit />
											<Value>Initial Slope Sensitivity</Value>
										</Parameter>
										<Parameter>
											<Name>Value</Name>
											<ID>ID_Init_Thresh_Value_1</ID>
											<Unit />
											<Value>10000.000</Value>
										</Parameter>
										<Parameter>
											<Name>Time</Name>
											<ID>ID_Init_Thresh_Time_1</ID>
											<Unit />
											<Value>Initial</Value>
										</Parameter>
									</Row>
									<Row>
										<Parameter>
											<Name>Event</Name>
											<ID>ID_Init_Width_Event_1</ID>
											<Unit />
											<Value>Initial Peak Width</Value>
										</Parameter>
										<Parameter>
											<Name>Value</Name>
											<ID>ID_Init_Width_Value_1</ID>
											<Unit />
											<Value>0.070</Value>
										</Parameter>
										<Parameter>
											<Name>Time</Name>
											<ID>ID_Init_Width_Time_1</ID>
											<Unit />
											<Value>Initial</Value>
										</Parameter>
									</Row>
									<Row>
										<Parameter>
											<Name>Event</Name>
											<ID>ID_Init_Reject_Event_1</ID>
											<Unit />
											<Value>Initial Area Reject</Value>
										</Parameter>
										<Parameter>
											<Name>Value</Name>
											<ID>ID_Init_Reject_Value_1</ID>
											<Unit />
											<Value>1000.000</Value>
										</Parameter>
										<Parameter>
											<Name>Time</Name>
											<ID>ID_Init_Reject_Time_1</ID>
											<Unit />
											<Value>Initial</Value>
										</Parameter>
									</Row>
									<Row>
										<Parameter>
											<Name>Event</Name>
											<ID>ID_Init_Height_Event_1</ID>
											<Unit />
											<Value>Initial Height Reject</Value>
										</Parameter>
										<Parameter>
											<Name>Value</Name>
											<ID>ID_Init_Height_Value_1</ID>
											<Unit />
											<Value>100.000</Value>
										</Parameter>
										<Parameter>
											<Name>Time</Name>
											<ID>ID_Init_Height_Time_1</ID>
											<Unit />
											<Value>Initial</Value>
										</Parameter>
									</Row>
									<Row>
										<Parameter>
											<Name>Event</Name>
											<ID>ID_Shoulders_On_Event_1</ID>
											<Unit />
											<Value>Initial Shoulders</Value>
										</Parameter>
										<Parameter>
											<Name>Value</Name>
											<ID>ID_Shoulders_On_Value_1</ID>
											<Unit />
											<Value>OFF</Value>
										</Parameter>
										<Parameter>
											<Name>Time</Name>
											<ID>ID_Shoulders_On_Time_1</ID>
											<Unit />
											<Value>Initial</Value>
										</Parameter>
									</Row>
									<Row>
										<Parameter>
											<Name>Event</Name>
											<ID>ID_Init_Area_Percent_Reject_Event_1</ID>
											<Unit />
											<Value>Initial Area Percent Reject</Value>
										</Parameter>
										<Parameter>
											<Name>Value</Name>
											<ID>ID_Init_Area_Percent_Reject_Value_1</ID>
											<Unit />
											<Value>0.000</Value>
										</Parameter>
										<Parameter>
											<Name>Time</Name>
											<ID>ID_Init_Area_Percent_Reject_Time_1</ID>
											<Unit />
											<Value>Initial</Value>
										</Parameter>
									</Row>
								</Table>
								<Table>
									<Name>Event_MSD1SPC</Name>
									<ID>ID_Initial_Event_MSD1SPC</ID>
									<Row>
										<Parameter>
											<Name>Event</Name>
											<ID>ID_Init_Thresh_Event_1</ID>
											<Unit />
											<Value>Initial Slope Sensitivity</Value>
										</Parameter>
										<Parameter>
											<Name>Value</Name>
											<ID>ID_Init_Thresh_Value_1</ID>
											<Unit />
											<Value>1.000</Value>
										</Parameter>
										<Parameter>
											<Name>Time</Name>
											<ID>ID_Init_Thresh_Time_1</ID>
											<Unit />
											<Value>Initial</Value>
										</Parameter>
									</Row>
									<Row>
										<Parameter>
											<Name>Event</Name>
											<ID>ID_Init_Width_Event_1</ID>
											<Unit />
											<Value>Initial Peak Width</Value>
										</Parameter>
										<Parameter>
											<Name>Value</Name>
											<ID>ID_Init_Width_Value_1</ID>
											<Unit />
											<Value>0.250</Value>
										</Parameter>
										<Parameter>
											<Name>Time</Name>
											<ID>ID_Init_Width_Time_1</ID>
											<Unit />
											<Value>Initial</Value>
										</Parameter>
									</Row>
									<Row>
										<Parameter>
											<Name>Event</Name>
											<ID>ID_Init_Reject_Event_1</ID>
											<Unit />
											<Value>Initial Area Reject</Value>
										</Parameter>
										<Parameter>
											<Name>Value</Name>
											<ID>ID_Init_Reject_Value_1</ID>
											<Unit />
											<Value>0.000</Value>
										</Parameter>
										<Parameter>
											<Name>Time</Name>
											<ID>ID_Init_Reject_Time_1</ID>
											<Unit />
											<Value>Initial</Value>
										</Parameter>
									</Row>
									<Row>
										<Parameter>
											<Name>Event</Name>
											<ID>ID_Init_Height_Event_1</ID>
											<Unit />
											<Value>Initial Height Reject</Value>
										</Parameter>
										<Parameter>
											<Name>Value</Name>
											<ID>ID_Init_Height_Value_1</ID>
											<Unit />
											<Value>5.000</Value>
										</Parameter>
										<Parameter>
											<Name>Time</Name>
											<ID>ID_Init_Height_Time_1</ID>
											<Unit />
											<Value>Initial</Value>
										</Parameter>
									</Row>
									<Row>
										<Parameter>
											<Name>Event</Name>
											<ID>ID_Shoulders_On_Event_1</ID>
											<Unit />
											<Value>Initial Shoulders</Value>
										</Parameter>
										<Parameter>
											<Name>Value</Name>
											<ID>ID_Shoulders_On_Value_1</ID>
											<Unit />
											<Value>OFF</Value>
										</Parameter>
										<Parameter>
											<Name>Time</Name>
											<ID>ID_Shoulders_On_Time_1</ID>
											<Unit />
											<Value>Initial</Value>
										</Parameter>
									</Row>
									<Row>
										<Parameter>
											<Name>Event</Name>
											<ID>ID_Init_Area_Percent_Reject_Event_1</ID>
											<Unit />
											<Value>Initial Area Percent Reject</Value>
										</Parameter>
										<Parameter>
											<Name>Value</Name>
											<ID>ID_Init_Area_Percent_Reject_Value_1</ID>
											<Unit />
											<Value>0.000</Value>
										</Parameter>
										<Parameter>
											<Name>Time</Name>
											<ID>ID_Init_Area_Percent_Reject_Time_1</ID>
											<Unit />
											<Value>Initial</Value>
										</Parameter>
									</Row>
								</Table>
								<Table>
									<Name>Event_ELS</Name>
									<ID>ID_Initial_Event_ELS</ID>
									<Row>
										<Parameter>
											<Name>Event</Name>
											<ID>ID_Init_Thresh_Event_1</ID>
											<Unit />
											<Value>Initial Slope Sensitivity</Value>
										</Parameter>
										<Parameter>
											<Name>Value</Name>
											<ID>ID_Init_Thresh_Value_1</ID>
											<Unit />
											<Value>1.000</Value>
										</Parameter>
										<Parameter>
											<Name>Time</Name>
											<ID>ID_Init_Thresh_Time_1</ID>
											<Unit />
											<Value>Initial</Value>
										</Parameter>
									</Row>
									<Row>
										<Parameter>
											<Name>Event</Name>
											<ID>ID_Init_Width_Event_1</ID>
											<Unit />
											<Value>Initial Peak Width</Value>
										</Parameter>
										<Parameter>
											<Name>Value</Name>
											<ID>ID_Init_Width_Value_1</ID>
											<Unit />
											<Value>0.040</Value>
										</Parameter>
										<Parameter>
											<Name>Time</Name>
											<ID>ID_Init_Width_Time_1</ID>
											<Unit />
											<Value>Initial</Value>
										</Parameter>
									</Row>
									<Row>
										<Parameter>
											<Name>Event</Name>
											<ID>ID_Init_Reject_Event_1</ID>
											<Unit />
											<Value>Initial Area Reject</Value>
										</Parameter>
										<Parameter>
											<Name>Value</Name>
											<ID>ID_Init_Reject_Value_1</ID>
											<Unit />
											<Value>1.000</Value>
										</Parameter>
										<Parameter>
											<Name>Time</Name>
											<ID>ID_Init_Reject_Time_1</ID>
											<Unit />
											<Value>Initial</Value>
										</Parameter>
									</Row>
									<Row>
										<Parameter>
											<Name>Event</Name>
											<ID>ID_Init_Height_Event_1</ID>
											<Unit />
											<Value>Initial Height Reject</Value>
										</Parameter>
										<Parameter>
											<Name>Value</Name>
											<ID>ID_Init_Height_Value_1</ID>
											<Unit />
											<Value>1.700</Value>
										</Parameter>
										<Parameter>
											<Name>Time</Name>
											<ID>ID_Init_Height_Time_1</ID>
											<Unit />
											<Value>Initial</Value>
										</Parameter>
									</Row>
									<Row>
										<Parameter>
											<Name>Event</Name>
											<ID>ID_Shoulders_On_Event_1</ID>
											<Unit />
											<Value>Initial Shoulders</Value>
										</Parameter>
										<Parameter>
											<Name>Value</Name>
											<ID>ID_Shoulders_On_Value_1</ID>
											<Unit />
											<Value>OFF</Value>
										</Parameter>
										<Parameter>
											<Name>Time</Name>
											<ID>ID_Shoulders_On_Time_1</ID>
											<Unit />
											<Value>Initial</Value>
										</Parameter>
									</Row>
									<Row>
										<Parameter>
											<Name>Event</Name>
											<ID>ID_Init_Area_Percent_Reject_Event_1</ID>
											<Unit />
											<Value>Initial Area Percent Reject</Value>
										</Parameter>
										<Parameter>
											<Name>Value</Name>
											<ID>ID_Init_Area_Percent_Reject_Value_1</ID>
											<Unit />
											<Value>0.000</Value>
										</Parameter>
										<Parameter>
											<Name>Time</Name>
											<ID>ID_Init_Area_Percent_Reject_Time_1</ID>
											<Unit />
											<Value>Initial</Value>
										</Parameter>
									</Row>
								</Table>
								<Table>
									<Name>Event_MSD1TIC</Name>
									<ID>ID_Initial_Event_MSD1TIC</ID>
									<Row>
										<Parameter>
											<Name>Event</Name>
											<ID>ID_Init_Thresh_Event_1</ID>
											<Unit />
											<Value>Initial Slope Sensitivity</Value>
										</Parameter>
										<Parameter>
											<Name>Value</Name>
											<ID>ID_Init_Thresh_Value_1</ID>
											<Unit />
											<Value>100000.000</Value>
										</Parameter>
										<Parameter>
											<Name>Time</Name>
											<ID>ID_Init_Thresh_Time_1</ID>
											<Unit />
											<Value>Initial</Value>
										</Parameter>
									</Row>
									<Row>
										<Parameter>
											<Name>Event</Name>
											<ID>ID_Init_Width_Event_1</ID>
											<Unit />
											<Value>Initial Peak Width</Value>
										</Parameter>
										<Parameter>
											<Name>Value</Name>
											<ID>ID_Init_Width_Value_1</ID>
											<Unit />
											<Value>0.070</Value>
										</Parameter>
										<Parameter>
											<Name>Time</Name>
											<ID>ID_Init_Width_Time_1</ID>
											<Unit />
											<Value>Initial</Value>
										</Parameter>
									</Row>
									<Row>
										<Parameter>
											<Name>Event</Name>
											<ID>ID_Init_Reject_Event_1</ID>
											<Unit />
											<Value>Initial Area Reject</Value>
										</Parameter>
										<Parameter>
											<Name>Value</Name>
											<ID>ID_Init_Reject_Value_1</ID>
											<Unit />
											<Value>10000.000</Value>
										</Parameter>
										<Parameter>
											<Name>Time</Name>
											<ID>ID_Init_Reject_Time_1</ID>
											<Unit />
											<Value>Initial</Value>
										</Parameter>
									</Row>
									<Row>
										<Parameter>
											<Name>Event</Name>
											<ID>ID_Init_Height_Event_1</ID>
											<Unit />
											<Value>Initial Height Reject</Value>
										</Parameter>
										<Parameter>
											<Name>Value</Name>
											<ID>ID_Init_Height_Value_1</ID>
											<Unit />
											<Value>1000.000</Value>
										</Parameter>
										<Parameter>
											<Name>Time</Name>
											<ID>ID_Init_Height_Time_1</ID>
											<Unit />
											<Value>Initial</Value>
										</Parameter>
									</Row>
									<Row>
										<Parameter>
											<Name>Event</Name>
											<ID>ID_Shoulders_On_Event_1</ID>
											<Unit />
											<Value>Initial Shoulders</Value>
										</Parameter>
										<Parameter>
											<Name>Value</Name>
											<ID>ID_Shoulders_On_Value_1</ID>
											<Unit />
											<Value>OFF</Value>
										</Parameter>
										<Parameter>
											<Name>Time</Name>
											<ID>ID_Shoulders_On_Time_1</ID>
											<Unit />
											<Value>Initial</Value>
										</Parameter>
									</Row>
									<Row>
										<Parameter>
											<Name>Event</Name>
											<ID>ID_Init_Area_Percent_Reject_Event_1</ID>
											<Unit />
											<Value>Initial Area Percent Reject</Value>
										</Parameter>
										<Parameter>
											<Name>Value</Name>
											<ID>ID_Init_Area_Percent_Reject_Value_1</ID>
											<Unit />
											<Value>0.000</Value>
										</Parameter>
										<Parameter>
											<Name>Time</Name>
											<ID>ID_Init_Area_Percent_Reject_Time_1</ID>
											<Unit />
											<Value>Initial</Value>
										</Parameter>
									</Row>
								</Table>
								<Table>
									<Name>Event_MSD1</Name>
									<ID>ID_Initial_Event_MSD1</ID>
									<Row>
										<Parameter>
											<Name>Event</Name>
											<ID>ID_Init_Thresh_Event_1</ID>
											<Unit />
											<Value>Initial Slope Sensitivity</Value>
										</Parameter>
										<Parameter>
											<Name>Value</Name>
											<ID>ID_Init_Thresh_Value_1</ID>
											<Unit />
											<Value>1.000</Value>
										</Parameter>
										<Parameter>
											<Name>Time</Name>
											<ID>ID_Init_Thresh_Time_1</ID>
											<Unit />
											<Value>Initial</Value>
										</Parameter>
									</Row>
									<Row>
										<Parameter>
											<Name>Event</Name>
											<ID>ID_Init_Width_Event_1</ID>
											<Unit />
											<Value>Initial Peak Width</Value>
										</Parameter>
										<Parameter>
											<Name>Value</Name>
											<ID>ID_Init_Width_Value_1</ID>
											<Unit />
											<Value>0.040</Value>
										</Parameter>
										<Parameter>
											<Name>Time</Name>
											<ID>ID_Init_Width_Time_1</ID>
											<Unit />
											<Value>Initial</Value>
										</Parameter>
									</Row>
									<Row>
										<Parameter>
											<Name>Event</Name>
											<ID>ID_Init_Reject_Event_1</ID>
											<Unit />
											<Value>Initial Area Reject</Value>
										</Parameter>
										<Parameter>
											<Name>Value</Name>
											<ID>ID_Init_Reject_Value_1</ID>
											<Unit />
											<Value>1.000</Value>
										</Parameter>
										<Parameter>
											<Name>Time</Name>
											<ID>ID_Init_Reject_Time_1</ID>
											<Unit />
											<Value>Initial</Value>
										</Parameter>
									</Row>
									<Row>
										<Parameter>
											<Name>Event</Name>
											<ID>ID_Init_Height_Event_1</ID>
											<Unit />
											<Value>Initial Height Reject</Value>
										</Parameter>
										<Parameter>
											<Name>Value</Name>
											<ID>ID_Init_Height_Value_1</ID>
											<Unit />
											<Value>1.700</Value>
										</Parameter>
										<Parameter>
											<Name>Time</Name>
											<ID>ID_Init_Height_Time_1</ID>
											<Unit />
											<Value>Initial</Value>
										</Parameter>
									</Row>
									<Row>
										<Parameter>
											<Name>Event</Name>
											<ID>ID_Shoulders_On_Event_1</ID>
											<Unit />
											<Value>Initial Shoulders</Value>
										</Parameter>
										<Parameter>
											<Name>Value</Name>
											<ID>ID_Shoulders_On_Value_1</ID>
											<Unit />
											<Value>OFF</Value>
										</Parameter>
										<Parameter>
											<Name>Time</Name>
											<ID>ID_Shoulders_On_Time_1</ID>
											<Unit />
											<Value>Initial</Value>
										</Parameter>
									</Row>
									<Row>
										<Parameter>
											<Name>Event</Name>
											<ID>ID_Init_Area_Percent_Reject_Event_1</ID>
											<Unit />
											<Value>Initial Area Percent Reject</Value>
										</Parameter>
										<Parameter>
											<Name>Value</Name>
											<ID>ID_Init_Area_Percent_Reject_Value_1</ID>
											<Unit />
											<Value>0.000</Value>
										</Parameter>
										<Parameter>
											<Name>Time</Name>
											<ID>ID_Init_Area_Percent_Reject_Time_1</ID>
											<Unit />
											<Value>Initial</Value>
										</Parameter>
									</Row>
								</Table>
							</Section>
							<Section>
								<Name>Timed Event</Name>
								<ID>ID_Timed_Event</ID>
							</Section>
							<Table>
								<Name>Non signal specific Integration Events</Name>
								<ID>Integration Events</ID>
								<Row>
									<Parameter>
										<Name>Event</Name>
										<ID />
										<Unit />
										<Value>Tangent Skim Mode</Value>
									</Parameter>
									<Parameter>
										<Name>Value</Name>
										<ID />
										<Unit />
										<Value>Standard</Value>
									</Parameter>
								</Row>
								<Row>
									<Parameter>
										<Name>Event</Name>
										<ID />
										<Unit />
										<Value>Tail Peak Skim Height Ratio</Value>
									</Parameter>
									<Parameter>
										<Name>Value</Name>
										<ID />
										<Unit />
										<Value>0.000</Value>
									</Parameter>
								</Row>
								<Row>
									<Parameter>
										<Name>Event</Name>
										<ID />
										<Unit />
										<Value>Front Peak Skim Height Ratio</Value>
									</Parameter>
									<Parameter>
										<Name>Value</Name>
										<ID />
										<Unit />
										<Value>0.000</Value>
									</Parameter>
								</Row>
								<Row>
									<Parameter>
										<Name>Event</Name>
										<ID />
										<Unit />
										<Value>Skim Valley Ratio</Value>
									</Parameter>
									<Parameter>
										<Name>Value</Name>
										<ID />
										<Unit />
										<Value>20.000</Value>
									</Parameter>
								</Row>
								<Row>
									<Parameter>
										<Name>Event</Name>
										<ID />
										<Unit />
										<Value>Baseline Correction</Value>
									</Parameter>
									<Parameter>
										<Name>Value</Name>
										<ID />
										<Unit />
										<Value>Classical</Value>
									</Parameter>
								</Row>
								<Row>
									<Parameter>
										<Name>Event</Name>
										<ID />
										<Unit />
										<Value>Peak to Valley Ratio</Value>
									</Parameter>
									<Parameter>
										<Name>Value</Name>
										<ID />
										<Unit />
										<Value>500.000</Value>
									</Parameter>
								</Row>
							</Table>
						</Section>
						<Section>
							<Name>Report Option</Name>
							<ID>Report_Option</ID>
							<Section>
								<Name>Quantitation Settings</Name>
								<ID>Quantitation_Settings</ID>
								<Parameter>
									<Name>Calculate</Name>
									<ID>Rpt_Calculation_Type</ID>
									<Unit />
									<Value>Area Percent</Value>
								</Parameter>
								<Parameter>
									<Name>Use Multiplier &amp; Dilution Factor with ISTDs</Name>
									<ID>Rpt_Do_Mult</ID>
									<Unit />
									<Value>No</Value>
								</Parameter>
								<Parameter>
									<Name>Use Sample Data</Name>
									<ID>Rpt_Use_Sample_Data</ID>
									<Unit />
									<Value>From data file</Value>
								</Parameter>
								<Table>
									<Name>Calculation Factors</Name>
									<ID>ID_Calculation_Factors</ID>
								</Table>
							</Section>
							<Parameter>
								<Name>Report Mode</Name>
								<ID>ID_Report_Mode</ID>
								<Unit />
								<Value>Classic Reporting</Value>
							</Parameter>
							<Parameter>
								<Name>Destination:</Name>
								<ID>Rpt_Destination</ID>
								<Unit />
								<Value>File (Prefix:Report</Value>
							</Parameter>
							<Parameter>
								<Name>Destination File Types:</Name>
								<ID>Rpt_File_Value</ID>
								<Unit />
								<Value>.PDF</Value>
							</Parameter>
							<Parameter>
								<Name>Quantitative Results sorted by</Name>
								<ID>Rpt_Sorted_By</ID>
								<Unit />
								<Value>Signal</Value>
							</Parameter>
							<Parameter>
								<Name>Report Style</Name>
								<ID>Rpt_Report_Style</ID>
								<Unit />
								<Value>Condensed MS report</Value>
							</Parameter>
							<Parameter>
								<Name>Sample info on each page</Name>
								<ID>Rpt_Rpt_Sample_Info</ID>
								<Unit />
								<Value>No</Value>
							</Parameter>
							<Parameter>
								<Name>Add Chromatogram Output</Name>
								<ID>Rpt_Draw_Signal</ID>
								<Unit />
								<Value>Yes</Value>
							</Parameter>
							<Parameter>
								<Name>Chromatogram Output:</Name>
								<ID>Rpt_Sig_Out_Single</ID>
								<Unit />
								<Value>Portrait</Value>
							</Parameter>
							<Parameter>
								<Name>Size in Time direction</Name>
								<ID>Rpt_Size_Time</ID>
								<Unit>% of Page</Unit>
								<Value>100</Value>
							</Parameter>
							<Parameter>
								<Name>Size in Response direction:</Name>
								<ID>Rpt_Size_Response</ID>
								<Unit>% of Page</Unit>
								<Value>40</Value>
							</Parameter>
							<Parameter>
								<Name>Uncalibrated Peaks:</Name>
								<ID>Rpt_UnCalib_Peaks_Rpt</ID>
								<Unit />
								<Value>Report with Calibrated Peaks</Value>
							</Parameter>
						</Section>
						<Section>
							<Name>Signal Option</Name>
							<ID>Signal_Option</ID>
							<Parameter>
								<Name>Include:</Name>
								<ID>SigOpt_Incl_Hdr</ID>
								<Unit />
								<Value>Axes, Retention Times, Baselines, Tick Marks</Value>
							</Parameter>
							<Parameter>
								<Name>Font</Name>
								<ID>SigOpt_Font</ID>
								<Unit />
								<Value>Arial</Value>
							</Parameter>
							<Parameter>
								<Name>Font Size</Name>
								<ID>SigOpt_Size</ID>
								<Unit />
								<Value>8</Value>
							</Parameter>
							<Parameter>
								<Name>Ranges</Name>
								<ID>SigOpt_Full_Range</ID>
								<Unit />
								<Value>Full</Value>
							</Parameter>
							<Parameter>
								<Name>Multi Chromatograms</Name>
								<ID>SigOpt_Multi</ID>
								<Unit />
								<Value>Separated,Each in full Scale</Value>
							</Parameter>
						</Section>
						<Section>
							<Name>Calibration</Name>
							<ID>Calibration_Section</ID>
							<Section>
								<Name>Calibration Report Options</Name>
								<ID>ID_Calibration_Report_Options</ID>
								<Parameter>
									<Name>Printout of recalibrations within a sequence</Name>
									<ID>ID_Table_1_Calib_ReportOption</ID>
									<Unit />
									<Value />
								</Parameter>
								<Parameter>
									<Name>Calibration Table before Recalibration</Name>
									<ID>Opt_Pre_Cal_Data</ID>
									<Unit />
									<Value>No</Value>
								</Parameter>
								<Parameter>
									<Name>Normal Report before Recalibration</Name>
									<ID>Opt_Pre_Cal_Rpt</ID>
									<Unit />
									<Value>No</Value>
								</Parameter>
								<Parameter>
									<Name>Calibration Report before Recalibration</Name>
									<ID>Opt_Cal_Rpt</ID>
									<Unit />
									<Value>No</Value>
								</Parameter>
								<Parameter>
									<Name>Calibration Table after Recalibration</Name>
									<ID>Opt_Post_Cal_Data</ID>
									<Unit />
									<Value>Yes</Value>
								</Parameter>
								<Parameter>
									<Name>Normal Report after Recalibration</Name>
									<ID>Opt_Post_Cal_Rpt</ID>
									<Unit />
									<Value>Yes</Value>
								</Parameter>
								<Parameter>
									<Name>If the sequence is done with bracketing</Name>
									<ID>ID_Table_2_Calib_ReportOptions</ID>
									<Unit />
									<Value />
								</Parameter>
								<Parameter>
									<Name>Results of first cycle (ending previous bracket)</Name>
									<ID>Opt_Start_Bracket</ID>
									<Unit />
									<Value>Yes</Value>
								</Parameter>
								<Parameter>
									<Name>Results of second cycle (starting next bracket)</Name>
									<ID>Opt_End_Bracket</ID>
									<Unit />
									<Value>No</Value>
								</Parameter>
							</Section>
							<Section>
								<Name>Peak Sum Table</Name>
								<ID>ID_Peak_Sum_Section</ID>
								<Table>
									<Name>Peak Sum Table</Name>
									<ID>ID_Peak_Sum_Table</ID>
								</Table>
							</Section>
							<Parameter>
								<Name>Calibration Table Title</Name>
								<ID>Calib_Table_Title</ID>
								<Unit />
								<Value />
							</Parameter>
							<Parameter>
								<Name>Calib. Data Modified</Name>
								<ID>Cal_Mod_DateTime</ID>
								<Unit />
								<Value />
							</Parameter>
							<Parameter>
								<Name>Signal</Name>
								<ID>Sig_Desc_1</ID>
								<Unit />
								<Value>1:DAD1 A, Sig=220,8 Ref=off</Value>
							</Parameter>
							<Parameter>
								<Name>Signal</Name>
								<ID>Sig_Desc_2</ID>
								<Unit />
								<Value>2:DAD1 B, Sig=254,12 Ref=off</Value>
							</Parameter>
							<Parameter>
								<Name>Signal</Name>
								<ID>Sig_Desc_3</ID>
								<Unit />
								<Value>3:MSD1 TIC, MS File</Value>
							</Parameter>
							<Parameter>
								<Name>Signal</Name>
								<ID>Sig_Desc_4</ID>
								<Unit />
								<Value>4:ELS1 A, ELSD Signal</Value>
							</Parameter>
							<Parameter>
								<Name>Rel. Reference Window</Name>
								<ID>Rel_Ref_Win</ID>
								<Unit>%</Unit>
								<Value>5.000</Value>
							</Parameter>
							<Parameter>
								<Name>Abs. Reference Window</Name>
								<ID>Abs_Ref_Win</ID>
								<Unit>min</Unit>
								<Value>0.00</Value>
							</Parameter>
							<Parameter>
								<Name>Rel. Non-ref. Window</Name>
								<ID>Abs_Non_Ref_Win</ID>
								<Unit>min</Unit>
								<Value>5.00</Value>
							</Parameter>
							<Parameter>
								<Name>Abs. Non-ref. Window</Name>
								<ID>Abs_Non_Ref_Win</ID>
								<Unit>min</Unit>
								<Value>0.00</Value>
							</Parameter>
							<Parameter>
								<Name>Uncalibrated Peaks</Name>
								<ID>Unk_Comp_No</ID>
								<Unit />
								<Value>not reported</Value>
							</Parameter>
							<Parameter>
								<Name>Partial Calibration</Name>
								<ID>Partial_Calib</ID>
								<Unit />
								<Value>Yes, identified peaks are recalibrated</Value>
							</Parameter>
							<Parameter>
								<Name>Correct All Ret. Times</Name>
								<ID>Correct_All_RTMT</ID>
								<Unit />
								<Value>No, only for identified peaks</Value>
							</Parameter>
							<Parameter>
								<Name>Curve Type</Name>
								<ID>Curv_Type_Title</ID>
								<Unit />
								<Value>Linear</Value>
							</Parameter>
							<Parameter>
								<Name>Origin</Name>
								<ID>Curv_Origin_Title</ID>
								<Unit />
								<Value>Included</Value>
							</Parameter>
							<Parameter>
								<Name>Weight</Name>
								<ID>Curv_Weight_Title</ID>
								<Unit />
								<Value>Equal</Value>
							</Parameter>
							<Parameter>
								<Name>Average Response</Name>
								<ID>Avg_RF_Title</ID>
								<Unit />
								<Value>Average all calibrations</Value>
							</Parameter>
							<Parameter>
								<Name>Average Retention Time</Name>
								<ID>Avg_RTMT_Title</ID>
								<Unit />
								<Value>Floating Average New 75 %</Value>
							</Parameter>
						</Section>
						<Section>
							<Name>Purity Options</Name>
							<ID>Purity_Options_Section</ID>
							<Section>
								<Name>Wavelength Range</Name>
								<ID>ID_Wavelength_Range</ID>
								<Parameter>
									<Name>Range</Name>
									<ID>ID_Wavelength_Range_Full</ID>
									<Unit />
									<Value>Full Range</Value>
								</Parameter>
							</Section>
							<Section>
								<Name>Spectrum Normalization</Name>
								<ID>ID_Spectrum_Normalization</ID>
								<Parameter>
									<Name>Normalize</Name>
									<ID>ID_Normalize</ID>
									<Unit />
									<Value>Each in full Scale</Value>
								</Parameter>
							</Section>
							<Section>
								<Name>Purity Options for data files with 'Peak Controlled' spectra</Name>
								<ID>ID_Options_DataFile</ID>
								<Parameter>
									<Name>Automatic</Name>
									<ID>Automatic</ID>
									<Unit />
									<Value>5</Value>
								</Parameter>
								<Parameter>
									<Name>Threshold</Name>
									<ID>Threshold</ID>
									<Unit>mAU</Unit>
									<Value>1.000</Value>
								</Parameter>
								<Parameter>
									<Name>Purity Threshold</Name>
									<ID>PurityThreshold</ID>
									<Unit />
									<Value>990.000</Value>
								</Parameter>
							</Section>
							<Section>
								<Name>Purity Options for data files with 'All' or 'All in Peak' spectra</Name>
								<ID>ID_Options_DataFileForAllSpectra</ID>
								<Parameter>
									<Name>Automatic</Name>
									<ID>Automatic</ID>
									<Unit />
									<Value>5</Value>
								</Parameter>
								<Parameter>
									<Name>Threshold</Name>
									<ID>Threshold</ID>
									<Unit>mAU</Unit>
									<Value>1.000</Value>
								</Parameter>
							</Section>
							<Section>
								<Name>Purity Calculation Technique</Name>
								<ID>PurityCalculationTechnique</ID>
								<Section>
									<Name>Threshold curve</Name>
									<ID>thresholdCurveSection</ID>
									<Parameter>
										<Name>Calculated standard deviation of noise at</Name>
										<ID>CalculatedStandardSeviationOfNoiseAt</ID>
										<Unit />
										<Value>0.000 min with 14 Spetra</Value>
									</Parameter>
								</Section>
								<Parameter>
									<Name>Similarity curve displayed as</Name>
									<ID>SimilarityCurveDisplayedAs</ID>
									<Unit />
									<Value>Purity Ratio</Value>
								</Parameter>
								<Parameter>
									<Name>Purity factor calculated with</Name>
									<ID>PurityFactorCalculatedWith</ID>
									<Unit />
									<Value>Average Spectrum</Value>
								</Parameter>
							</Section>
							<Parameter>
								<Name>Reference Spectra</Name>
								<ID>ID_ReferenceSpectra</ID>
								<Unit />
								<Value>Automatic</Value>
							</Parameter>
							<Parameter>
								<Name>'Peak Controlled' spectra</Name>
								<ID>ID_Peak_Controlled_Spectra</ID>
								<Unit />
								<Value>Nearest Baseline</Value>
							</Parameter>
							<Parameter>
								<Name>'All' spectra</Name>
								<ID>ID_All_Spectra</ID>
								<Unit />
								<Value>Peak Baseline</Value>
							</Parameter>
						</Section>
						<Section>
							<Name>Library Spectrum Options</Name>
							<ID>Library_Spec_Pref_Section</ID>
							<Section>
								<Name>Wavelength Range</Name>
								<ID>ID_Wavelength_Range</ID>
								<Parameter>
									<Name>Range</Name>
									<ID>ID_Wavelength_Range_Full</ID>
									<Unit />
									<Value>Full Range</Value>
								</Parameter>
							</Section>
							<Section>
								<Name>Spectrum Normalization</Name>
								<ID>ID_Spectrum_Normalization</ID>
								<Parameter>
									<Name>Normalize</Name>
									<ID>ID_Normalize</ID>
									<Unit />
									<Value>Each in full Scale</Value>
								</Parameter>
							</Section>
							<Parameter>
								<Name>Reference Spectra</Name>
								<ID>ID_ReferenceSpectra</ID>
								<Unit />
								<Value>Automatic</Value>
							</Parameter>
							<Parameter>
								<Name>'Peak Controlled' spectra</Name>
								<ID>ID_Peak_Controlled_Spectra</ID>
								<Unit />
								<Value>Nearest Baseline</Value>
							</Parameter>
							<Parameter>
								<Name>'All' spectra</Name>
								<ID>ID_All_Spectra</ID>
								<Unit />
								<Value>Peak Baseline</Value>
							</Parameter>
						</Section>
						<Section>
							<Name>Noise Determination Range</Name>
							<ID>Noise_Parameter_Section</ID>
							<Table>
								<Name>Time ranges for noise determination</Name>
								<ID>ID_Noise_Table</ID>
							</Table>
						</Section>
						<Section>
							<Name>Performance Limit</Name>
							<ID>Performance_Limit_Section</ID>
						</Section>
						<Section>
							<Name>MS DA Method </Name>
							<ID>MSDAMethod_Section</ID>
							<Parameter>
								<Name>LCMS Run Parameters</Name>
								<ID>MSDaFormattedMSDALCMSAutoTitle</ID>
								<Unit />
								<Value />
							</Parameter>
							<Parameter>
								<Name>Background Subtraction</Name>
								<ID>MSDaIDHPLCMSMCXBACKGROUNDSUB65</ID>
								<Unit />
								<Value />
							</Parameter>
							<Parameter>
								<Name>No</Name>
								<ID>ID_LCMS_NO</ID>
								<Unit />
								<Value />
							</Parameter>
							<Parameter>
								<Name>Spectrum</Name>
								<ID>MSDAFormattedMSDALCMSAutoSpect</ID>
								<Unit />
								<Value>Average Peak at Half Height</Value>
							</Parameter>
							<Parameter>
								<Name>Reportable Ion Abundance</Name>
								<ID>MSDAFormattedMSDALCMSAutoIonAbun</ID>
								<Unit>%</Unit>
								<Value>10</Value>
							</Parameter>
							<Parameter>
								<Name>Noise cutoff</Name>
								<ID>MSDAFormattedMSDALCMSAutoNoiseCu</ID>
								<Unit />
								<Value>1000 counts</Value>
							</Parameter>
							<Parameter>
								<Name>Run Deconvolution</Name>
								<ID>MSDAFormattedMSDALCMSAutoDeconv</ID>
								<Unit />
								<Value>No</Value>
							</Parameter>
							<Parameter>
								<Name>Run Peptide Tools</Name>
								<ID>ID_LCMSAutoPepTool</ID>
								<Unit />
								<Value>No</Value>
							</Parameter>
							<Parameter>
								<Name>Use LC with MS Chromatogram</Name>
								<ID>ID_LCMSAutoUseLC</ID>
								<Unit />
								<Value>No</Value>
							</Parameter>
						</Section>
						<Section>
							<Name>Library search</Name>
							<ID>library_Search_Section</ID>
							<Parameter>
								<Name>Search time from</Name>
								<ID>ID_Search_Time_From</ID>
								<Unit>min</Unit>
								<Value>0.000 to 999.00</Value>
							</Parameter>
							<Parameter>
								<Name>Search mode</Name>
								<ID>ID_Do_Auto_Lib_Search</ID>
								<Unit />
								<Value>Do automatic library search</Value>
							</Parameter>
							<Parameter>
								<Name>Search threshold</Name>
								<ID>ID_Search_Threshold</ID>
								<Unit />
								<Value>950.0000</Value>
							</Parameter>
							<Parameter>
								<Name>Check peak purity</Name>
								<ID>ID_Check_Purity</ID>
								<Unit />
								<Value>Yes</Value>
							</Parameter>
						</Section>
						<Section>
							<Name>Custom Fields</Name>
							<ID>Custom_Fields</ID>
							<Section>
								<Name>Sample related custom fields</Name>
								<ID>ID_CustomField_Sample</ID>
								<Table>
									<Name>Sample related custom fields</Name>
									<ID>Custom_Fields_Definition_Table</ID>
								</Table>
							</Section>
							<Section>
								<Name>Compound related custom fields</Name>
								<ID>ID_CustomField_Compound</ID>
								<Table>
									<Name>Compound related custom fields</Name>
									<ID>Custom_Fields_Definition_Table</ID>
								</Table>
							</Section>
						</Section>
					</Section>
				</MethodDescription>
			</MethodConfiguration>
		</Content>
	</Doc>
</ACAML>
```
