## Supplementary material for "Nonspecific membrane bilayer perturbations by ivermectin underlie SARS-CoV-2 *in vitro* activity": Source Data 2: sample.txt

```
<?xml version="1.0" encoding="utf-8"?>
<ACAML xmlns="urn:schemas-agilent-com:acaml15" xmlns:xsi="http://www.w3.org/2001/XMLSchema-instance">
	<Checksum Algorithm="MD5">
		<Value>BJEHJH8dwJgNbRf+xMY5Tw==</Value>
	</Checksum>
	<Doc ContentVersioned="false">
		<DocID>1af17ebd-be9c-4d16-8d99-6f23848e73f7</DocID>
		<DocInfo>
			<Description>ACAML Export</Description>
			<CreatedByUser>NIH\ncgcchem</CreatedByUser>
			<CreatedByApplication>
				<AgilentApp>
					<Name>ChemStation</Name>
					<Version>2.202.0.0</Version>
				</AgilentApp>
			</CreatedByApplication>
			<CreationDate>2021-11-29T15:23:12.717-05:00</CreationDate>
			<ClientName>DESKTOP-NPHMMN2</ClientName>
		</DocInfo>
		<Content>
			<Resources>
				<Instrument xsi:type="InstrumentType" id="a3e853ff-5308-463b-8ffc-09d40d7a608f" ver="0">
					<Name>AG01</Name>
					<Technique>LiquidChromatography</Technique>
					<Module>
						<Name>ELSD</Name>
						<Type>Detector</Type>
						<PartNo>G4260B</PartNo>
						<SerialNo>GB16190009</SerialNo>
						<FirmwareRevision />
					</Module>
					<Module>
						<Name>DAD</Name>
						<Type>Detector</Type>
						<PartNo>G7115A</PartNo>
						<SerialNo>DEAC611740</SerialNo>
						<FirmwareRevision>D.07.28 [0006]</FirmwareRevision>
					</Module>
					<Module>
						<Name>Multisampler</Name>
						<Type>Auto sampler</Type>
						<PartNo>G7167A</PartNo>
						<SerialNo>DEAGY01387</SerialNo>
						<FirmwareRevision>D.07.32 [0001]</FirmwareRevision>
					</Module>
					<Module>
						<Name>Column Comp.</Name>
						<Type>Column compartment</Type>
						<PartNo>G7116B</PartNo>
						<SerialNo>DEBA406220</SerialNo>
						<FirmwareRevision>D.07.28 [0006]</FirmwareRevision>
					</Module>
					<Module>
						<Name>Quat. Pump</Name>
						<Type>Pump</Type>
						<PartNo>G7111B</PartNo>
						<SerialNo>DEAEU02012</SerialNo>
						<FirmwareRevision>D.07.28 [0006]</FirmwareRevision>
					</Module>
					<Module>
						<Name>Agilent G6125B MSD</Name>
						<Type>Detector</Type>
						<PartNo>G6125B</PartNo>
						<SerialNo>SG2024N018</SerialNo>
						<FirmwareRevision>3.02.50</FirmwareRevision>
					</Module>
				</Instrument>
			</Resources>
			<Method xsi:type="MethodType" id="16a0aad6-0aa0-4a49-86f3-5ecb42f2558f" ver="0">
				<Info>
					<LastModifiedBy>
						<Username />
					</LastModifiedBy>
					<LastModifiedDate>2021-11-29T20:13:47Z</LastModifiedDate>
				</Info>
				<BinaryData>
					<DirItem>
						<Name>FINAL_GRAD_NO_PRINT.M</Name>
						<OriginalFilePath>C:\Users\Public\Documents\ChemStation\1\Methods\FINAL_GRAD_NO_PRINT.M</OriginalFilePath>
						<DataItem>
							<Name>damethod.reg</Name>
							<Data>
								<DataFileReference>
									<Path>Z:\PurGroup\Instr\AG01Raw\mschem\11-21\291121-NCGC00094047-26-03510.D\DA.M\damethod.reg</Path>
								</DataFileReference>
							</Data>
						</DataItem>
					</DirItem>
				</BinaryData>
				<Name>FINAL_GRAD_NO_PRINT.M</Name>
				<QuantitationMethod>Area%</QuantitationMethod>
				<Integrator>Agilent, TwelveTone</Integrator>
				<MethodConfigurationLink>
					<ExternalMethodConfiguration_ID xsi:type="MethodConfigurationExternalRefType" id="253d86de-b713-4ab8-8496-22f7f71444f0" ver="0" path="da.macaml" />
				</MethodConfigurationLink>
			</Method>
			<Method xsi:type="MethodType" id="21456e2d-dec2-40d7-bb46-8149127c0e59" ver="0">
				<Info>
					<LastModifiedBy>
						<Username />
					</LastModifiedBy>
					<LastModifiedDate>2021-11-29T20:13:47Z</LastModifiedDate>
				</Info>
				<BinaryData>
					<DirItem>
						<Name>FINAL_GRAD_NO_PRINT.M</Name>
						<OriginalFilePath>C:\Users\Public\Documents\ChemStation\1\Methods\FINAL_GRAD_NO_PRINT.M</OriginalFilePath>
						<DataItem>
							<Name>acq_damethod.reg</Name>
							<Data>
								<DataFileReference>
									<Path>Z:\PurGroup\Instr\AG01Raw\mschem\11-21\291121-NCGC00094047-26-03510.D\acq_damethod.reg</Path>
								</DataFileReference>
							</Data>
						</DataItem>
					</DirItem>
				</BinaryData>
				<Name>FINAL_GRAD_NO_PRINT.M</Name>
				<QuantitationMethod>Area%</QuantitationMethod>
				<Integrator>Agilent, TwelveTone</Integrator>
				<MethodConfigurationLink>
					<ExternalMethodConfiguration_ID xsi:type="MethodConfigurationExternalRefType" id="061b4ae5-cb10-485e-be2a-4de594d96564" ver="0" path="acq.macaml" />
				</MethodConfigurationLink>
			</Method>
			<SampleContexts>
				<Setup xsi:type="SampleSetupContextType" id="a4ef1a48-44c2-4337-9a5b-f988830e6b0b" ver="0">
					<IdentParam_ID xsi:type="SampleContextIdentParamRefType" id="62640d0c-3ee5-4e1c-82d3-5cec5c0d64d2" />
					<AcqParam_ID xsi:type="SampleContextAcquisitionParamRefType" id="3bfc89b0-c624-4540-b7b3-06d8c37e4d16" />
					<DAParam_ID xsi:type="SampleContextDataAnalysisParamRefType" id="18133850-9127-468c-85f3-3d483c72b715" />
					<SampleSetup_ID xsi:type="SampleSetupRefType" id="834b226d-ad95-4b3a-80a2-aef803f608ed" ver="0" />
				</Setup>
				<MeasData xsi:type="SampleMeasDataContextType" id="dd7c6287-4f50-441b-a1b6-512d32635f53" ver="0">
					<Info>
						<CreatedBy>
							<Username>Zina Itkin</Username>
						</CreatedBy>
						<CreatedDate>2021-11-29T20:14:33Z</CreatedDate>
						<LastModifiedBy>
							<Username>sysadmin</Username>
						</LastModifiedBy>
					</Info>
					<SampleSetupContext_ID xsi:type="SampleSetupContextRefType" id="a4ef1a48-44c2-4337-9a5b-f988830e6b0b" ver="0" />
					<IdentParam_ID xsi:type="SampleContextIdentParamRefType" id="62640d0c-3ee5-4e1c-82d3-5cec5c0d64d2" />
					<AcqParam_ID xsi:type="SampleContextAcquisitionParamRefType" id="3bfc89b0-c624-4540-b7b3-06d8c37e4d16" />
					<SampleMeasData_ID xsi:type="SampleMeasDataRefType" id="477b26f5-881b-4c1e-b7bc-14d1a483451b" ver="0" />
				</MeasData>
				<Result xsi:type="SampleResultContextType" id="dcbe2d0d-4299-498f-8e24-da12d126c8fa" ver="0">
					<Info>
						<LastModifiedBy>
							<Username>sysadmin</Username>
						</LastModifiedBy>
					</Info>
					<IdentParam_ID xsi:type="SampleContextIdentParamRefType" id="62640d0c-3ee5-4e1c-82d3-5cec5c0d64d2" />
					<DAParam_ID xsi:type="SampleContextDataAnalysisParamRefType" id="18133850-9127-468c-85f3-3d483c72b715" />
					<SampleSetupContext_ID xsi:type="SampleSetupContextRefType" id="a4ef1a48-44c2-4337-9a5b-f988830e6b0b" ver="0" />
					<SampleMeasDataContext_ID xsi:type="SampleMeasDataContextRefType" id="dd7c6287-4f50-441b-a1b6-512d32635f53" ver="0" />
					<SampleResult_ID xsi:type="SampleResultRefType" id="b5bdf963-c0a8-4c5d-91a8-fc0dc6ada647" ver="0" />
					<DataAnalysisSoftware>ChemStation Rev. C.01.10 [287] Copyright © Agilent Technologies</DataAnalysisSoftware>
					<PackagingMode>Undefined</PackagingMode>
				</Result>
			</SampleContexts>
			<SampleContextParams>
				<IdentParam xsi:type="SampleContextIdentParamType" id="62640d0c-3ee5-4e1c-82d3-5cec5c0d64d2">
					<Name>SingleSample</Name>
					<Description />
					<ContextInfo>
						<ContentType>SingleSample</ContentType>
						<SourceType>Undefined</SourceType>
						<ContentIntegrity>Undefined</ContentIntegrity>
					</ContextInfo>
				</IdentParam>
				<AcqParam xsi:type="SampleContextAcquisitionParamType" id="3bfc89b0-c624-4540-b7b3-06d8c37e4d16">
					<Instrument_ID xsi:type="InstrumentRefType" id="a3e853ff-5308-463b-8ffc-09d40d7a608f" ver="0" />
				</AcqParam>
				<DAParam xsi:type="SampleContextDataAnalysisParamType" id="18133850-9127-468c-85f3-3d483c72b715">
					<BracketingMode>None</BracketingMode>
				</DAParam>
			</SampleContextParams>
			<Samples>
				<Setup xsi:type="SampleSetupType" id="834b226d-ad95-4b3a-80a2-aef803f608ed" ver="0">
					<IdentParam_ID xsi:type="SampleIdentParamRefType" id="944758ae-66f4-426c-ab0e-a14b4bf0e3c3" />
					<AcqParam_ID xsi:type="SampleAcquisitionParamRefType" id="c20b2ae5-62b9-421d-8693-d9c0d12ce00d" />
					<DAParam_ID xsi:type="SampleDataAnalysisParamRefType" id="de040021-71d7-4d6d-8320-2702c0b6f859" />
					<InjectionSetup_ID xsi:type="InjectionSetupRefType" id="e047c537-2a29-4569-9a04-61683704e01d" ver="0" />
				</Setup>
				<MeasData xsi:type="SampleMeasDataType" id="477b26f5-881b-4c1e-b7bc-14d1a483451b" ver="0">
					<Info>
						<CreatedBy>
							<Username>sysadmin</Username>
						</CreatedBy>
						<CreatedDate>2021-11-29T20:14:33Z</CreatedDate>
					</Info>
					<IdentParam_ID xsi:type="SampleIdentParamRefType" id="944758ae-66f4-426c-ab0e-a14b4bf0e3c3" />
					<AcqParam_ID xsi:type="SampleAcquisitionParamRefType" id="c20b2ae5-62b9-421d-8693-d9c0d12ce00d" />
					<SampleSetup_ID xsi:type="SampleSetupRefType" id="834b226d-ad95-4b3a-80a2-aef803f608ed" ver="0" />
					<InjectionMeasData_ID xsi:type="InjectionMeasDataRefType" id="b3cac615-c37f-4a60-8fd6-7a025cb8aaa8" ver="0" />
				</MeasData>
				<Result xsi:type="SampleResultType" id="b5bdf963-c0a8-4c5d-91a8-fc0dc6ada647" ver="0">
					<IdentParam_ID xsi:type="SampleIdentParamRefType" id="944758ae-66f4-426c-ab0e-a14b4bf0e3c3" />
					<DAParam_ID xsi:type="SampleDataAnalysisParamRefType" id="3c6d4b78-b6ba-4cc8-8738-17204850d3bc" />
					<SampleSetup_ID xsi:type="SampleSetupRefType" id="834b226d-ad95-4b3a-80a2-aef803f608ed" ver="0" />
					<SampleMeasData_ID xsi:type="SampleMeasDataRefType" id="477b26f5-881b-4c1e-b7bc-14d1a483451b" ver="0" />
					<InjectionResult_ID xsi:type="InjectionResultRefType" id="182a157f-6b32-47b3-abb6-796bea16d30d" ver="0" />
				</Result>
			</Samples>
			<SampleParams>
				<IdentParam xsi:type="SampleIdentParamType" id="944758ae-66f4-426c-ab0e-a14b4bf0e3c3">
					<Name>NCGC00094047-26</Name>
					<Description>0380650810
WalkUp method: 'FINAL_GRD_NO PRINT'
Mol Wt: 874.51</Description>
					<LimsID key="" />
					<LimsID key="" />
					<LimsID key="" />
					<Barcode />
				</IdentParam>
				<AcqParam xsi:type="SampleAcquisitionParamType" id="c20b2ae5-62b9-421d-8693-d9c0d12ce00d">
					<OrderNo val="1" />
					<VialNumber>D1F-A4</VialNumber>
					<NumberOfInjections val="1" />
					<InjectionVolume val="-3" />
					<InjectorPosition>Front</InjectorPosition>
					<InjectionSource>StandardInjection</InjectionSource>
				</AcqParam>
				<DAParam xsi:type="SampleDataAnalysisParamType" id="de040021-71d7-4d6d-8320-2702c0b6f859">
					<Type>Sample</Type>
					<OrderNo val="1" />
					<SampleAmount val="0" />
					<DilutionFactor>
						<CorrectionFactor val="1" />
					</DilutionFactor>
					<DilutionFactor>
						<CorrectionFactor val="-1" />
					</DilutionFactor>
					<DilutionFactor>
						<CorrectionFactor val="-1" />
					</DilutionFactor>
					<DilutionFactor>
						<CorrectionFactor val="-1" />
					</DilutionFactor>
					<DilutionFactor>
						<CorrectionFactor val="-1" />
					</DilutionFactor>
					<Multiplier>
						<CorrectionFactor val="1" />
					</Multiplier>
					<Multiplier>
						<CorrectionFactor val="-1" />
					</Multiplier>
					<Multiplier>
						<CorrectionFactor val="-1" />
					</Multiplier>
					<Multiplier>
						<CorrectionFactor val="-1" />
					</Multiplier>
					<Multiplier>
						<CorrectionFactor val="-1" />
					</Multiplier>
					<InternalStandard>
						<Identifier>
							<Number val="1" />
						</Identifier>
						<Amount val="-1" />
					</InternalStandard>
				</DAParam>
				<DAParam xsi:type="SampleDataAnalysisParamType" id="3c6d4b78-b6ba-4cc8-8738-17204850d3bc">
					<Type>Sample</Type>
					<OrderNo val="1" />
					<SampleAmount val="0" />
					<DilutionFactor>
						<CorrectionFactor val="1" />
					</DilutionFactor>
					<DilutionFactor>
						<CorrectionFactor val="-1" />
					</DilutionFactor>
					<DilutionFactor>
						<CorrectionFactor val="-1" />
					</DilutionFactor>
					<DilutionFactor>
						<CorrectionFactor val="-1" />
					</DilutionFactor>
					<DilutionFactor>
						<CorrectionFactor val="-1" />
					</DilutionFactor>
					<Multiplier>
						<CorrectionFactor val="1" />
					</Multiplier>
					<Multiplier>
						<CorrectionFactor val="-1" />
					</Multiplier>
					<Multiplier>
						<CorrectionFactor val="-1" />
					</Multiplier>
					<Multiplier>
						<CorrectionFactor val="-1" />
					</Multiplier>
					<Multiplier>
						<CorrectionFactor val="-1" />
					</Multiplier>
				</DAParam>
			</SampleParams>
			<Injections>
				<Setup xsi:type="InjectionSetupType" id="e047c537-2a29-4569-9a04-61683704e01d" ver="0">
					<AcqParam_ID xsi:type="InjectionAcquisitionParamRefType" id="da27c97f-3bf8-4503-92c4-53d57969bd0f" />
					<DAParam_ID xsi:type="InjectionDataAnalysisParamRefType" id="54ae1f3d-515e-4d91-a432-d7d825cb1093" />
				</Setup>
				<MeasData xsi:type="InjectionMeasDataType" id="b3cac615-c37f-4a60-8fd6-7a025cb8aaa8" ver="0">
					<Info>
						<CreatedBy>
							<Username>sysadmin</Username>
						</CreatedBy>
						<CreatedDate>2021-11-29T20:14:33Z</CreatedDate>
					</Info>
					<BinaryData>
						<DirItem>
							<Name>291121-NCGC00094047-26-03510.D</Name>
							<OriginalFilePath>Z:\PurGroup\Instr\AG01Raw\mschem\11-21</OriginalFilePath>
							<DataItem>
								<Name>acq.txt</Name>
								<Data>
									<DataFileReference>
										<Path>acq.txt</Path>
									</DataFileReference>
								</Data>
							</DataItem>
							<DataItem>
								<Name>ACQRES.REG</Name>
								<Data>
									<DataFileReference>
										<Path>ACQRES.REG</Path>
									</DataFileReference>
								</Data>
							</DataItem>
							<DataItem>
								<Name>acq_damethod.reg</Name>
								<Data>
									<DataFileReference>
										<Path>acq_damethod.reg</Path>
									</DataFileReference>
								</Data>
							</DataItem>
							<DataItem>
								<Name>acq_MethHist.txt</Name>
								<Data>
									<DataFileReference>
										<Path>acq_MethHist.txt</Path>
									</DataFileReference>
								</Data>
							</DataItem>
							<DataItem>
								<Name>DAD1.UV</Name>
								<Data>
									<DataFileReference>
										<Path>DAD1.UV</Path>
									</DataFileReference>
								</Data>
							</DataItem>
							<DataItem>
								<Name>DAD1A.ch</Name>
								<Data>
									<DataFileReference>
										<Path>DAD1A.ch</Path>
									</DataFileReference>
								</Data>
							</DataItem>
							<DataItem>
								<Name>DAD1B.ch</Name>
								<Data>
									<DataFileReference>
										<Path>DAD1B.ch</Path>
									</DataFileReference>
								</Data>
							</DataItem>
							<DataItem>
								<Name>DiagResults.REG</Name>
								<Data>
									<DataFileReference>
										<Path>DiagResults.REG</Path>
									</DataFileReference>
								</Data>
							</DataItem>
							<DataItem>
								<Name>ELS1A.ch</Name>
								<Data>
									<DataFileReference>
										<Path>ELS1A.ch</Path>
									</DataFileReference>
								</Data>
							</DataItem>
							<DataItem>
								<Name>lcdiag.reg</Name>
								<Data>
									<DataFileReference>
										<Path>lcdiag.reg</Path>
									</DataFileReference>
								</Data>
							</DataItem>
							<DataItem>
								<Name>MSACQINF.REG</Name>
								<Data>
									<DataFileReference>
										<Path>MSACQINF.REG</Path>
									</DataFileReference>
								</Data>
							</DataItem>
							<DataItem>
								<Name>MSD1.MS</Name>
								<Data>
									<DataFileReference>
										<Path>MSD1.MS</Path>
									</DataFileReference>
								</Data>
							</DataItem>
							<DataItem>
								<Name>MSDIAG.REG</Name>
								<Data>
									<DataFileReference>
										<Path>MSDIAG.REG</Path>
									</DataFileReference>
								</Data>
							</DataItem>
							<DataItem>
								<Name>MSPARMS.txt</Name>
								<Data>
									<DataFileReference>
										<Path>MSPARMS.txt</Path>
									</DataFileReference>
								</Data>
							</DataItem>
							<DataItem>
								<Name>RUN.LOG</Name>
								<Data>
									<DataFileReference>
										<Path>RUN.LOG</Path>
									</DataFileReference>
								</Data>
							</DataItem>
							<DataItem>
								<Name>SAMPLE.XML</Name>
								<Data>
									<DataFileReference>
										<Path>SAMPLE.XML</Path>
									</DataFileReference>
								</Data>
							</DataItem>
							<DataItem>
								<Name>WLS1.Sampler.scml</Name>
								<Data>
									<DataFileReference>
										<Path>WLS1.Sampler.scml</Path>
									</DataFileReference>
								</Data>
							</DataItem>
						</DirItem>
					</BinaryData>
					<AcqParam_ID xsi:type="InjectionAcquisitionParamRefType" id="da27c97f-3bf8-4503-92c4-53d57969bd0f" />
					<InjectionSetup_ID xsi:type="InjectionSetupRefType" id="e047c537-2a29-4569-9a04-61683704e01d" ver="0" />
					<Signal xsi:type="SignalType" id="9531b3bd-b3cb-427d-9052-34b5c7c14678" ver="0">
						<BinaryData>
							<DataItem>
								<Name>DAD1A.CH</Name>
								<Data>
									<DataFileReference>
										<Path>291121-NCGC00094047-26-03510.D\DAD1A.CH</Path>
									</DataFileReference>
								</Data>
							</DataItem>
						</BinaryData>
						<Name>DAD1A</Name>
						<Description>DAD1 A, Sig=220,8 Ref=off</Description>
						<Type>DAD1</Type>
						<BeginTime val="0.00666666666666667" />
						<EndTime val="8.5" />
						<YAxisScalingFactor val="1" />
						<TraceID />
					</Signal>
					<Signal xsi:type="SignalType" id="ead350d0-07d2-4fa6-9ab9-498ac1f25101" ver="0">
						<BinaryData>
							<DataItem>
								<Name>DAD1B.CH</Name>
								<Data>
									<DataFileReference>
										<Path>291121-NCGC00094047-26-03510.D\DAD1B.CH</Path>
									</DataFileReference>
								</Data>
							</DataItem>
						</BinaryData>
						<Name>DAD1B</Name>
						<Description>DAD1 B, Sig=254,12 Ref=off</Description>
						<Type>DAD1</Type>
						<BeginTime val="0.00666666666666667" />
						<EndTime val="8.5" />
						<YAxisScalingFactor val="1" />
						<TraceID />
					</Signal>
					<Signal xsi:type="SignalType" id="69538f45-3db9-4110-81bf-9d648838e205" ver="0">
						<Name>MSD1TIC</Name>
						<Description>MSD1 TIC, MS File, ES-API, Pos, Scan, Frag: 70</Description>
						<Type>MSD1</Type>
						<BeginTime val="0.05435" />
						<EndTime val="8.48758333333333" />
						<YAxisScalingFactor val="1" />
						<TraceID />
					</Signal>
					<Signal xsi:type="SignalType" id="d543924e-2f69-4eb4-8e35-0d114c80b5f9" ver="0">
						<BinaryData>
							<DataItem>
								<Name>ELS1A.CH</Name>
								<Data>
									<DataFileReference>
										<Path>291121-NCGC00094047-26-03510.D\ELS1A.CH</Path>
									</DataFileReference>
								</Data>
							</DataItem>
						</BinaryData>
						<Name>ELS1A</Name>
						<Description>ELS1 A, ELSD Signal</Description>
						<Type>ELS1</Type>
						<BeginTime val="0" />
						<EndTime val="8.4998" />
						<YAxisScalingFactor val="1" />
						<TraceID />
					</Signal>
					<ActualInjVolume val="-3" />
					<DiagnosticData>
						<Item Name="StartPressure">
							<Value type="Float64">114.675</Value>
						</Item>
						<Item Name="StopPressure">
							<Value type="Float64">92.914</Value>
						</Item>
						<Item Name="StartFlow">
							<Value type="Float64">0.8</Value>
						</Item>
						<Item Name="StopFlow">
							<Value type="Float64">1.2</Value>
						</Item>
						<Item Name="PumpType">
							<Value type="Float64">1</Value>
						</Item>
						<Item Name="DAD1UVOnTime">
							<Value type="Float64">0.906388888888889</Value>
						</Item>
						<Item Name="DAD1UVBurnTime">
							<Value type="Float64">2138.41388888889</Value>
						</Item>
						<Item Name="DAD1VisOnTime">
							<Value type="Float64">0</Value>
						</Item>
						<Item Name="DAD1VisBurnTime">
							<Value type="Float64">8.16944444444444</Value>
						</Item>
						<Item Name="StartLeftTemp">
							<Value type="Float64">50.002</Value>
						</Item>
						<Item Name="StopLeftTemp">
							<Value type="Float64">50.001</Value>
						</Item>
						<Item Name="StartRightTemp">
							<Value type="Float64">49.999</Value>
						</Item>
						<Item Name="StopRightTemp">
							<Value type="Float64">50.003</Value>
						</Item>
						<Item Name="InjVolume">
							<Value type="Float64">-2.99999999999999</Value>
						</Item>
						<Item Name="ActInjVolume">
							<Value type="Float64">-2.99999999999999</Value>
						</Item>
						<Item Name="InjVolumeText">
							<Value type="String">Inj prog</Value>
						</Item>
						<Item Name="ActInjVolText">
							<Value type="String">Inj prog</Value>
						</Item>
						<Item Name="ADVANCED_RUN_INFORMATION">
							<CustomField Name="G7115A:DEAC611740" Description="DAD">
								<CustomField Name="RunStart_UVLamp_OnTime" Description="Run Start - Dad - UV Lamp On time">
									<Value type="Float64" unit="h">0.91</Value>
								</CustomField>
								<CustomField Name="RunStart_UVLamp_BurnTime" Description="Run Start - Dad - UV Lamp Burn time">
									<Value type="Float64" unit="h">2138.41</Value>
								</CustomField>
								<CustomField Name="RunStart_VisLamp_OnTime" Description="Run Start - Dad - Vis Lamp On time">
									<Value type="Float64" unit="h">0.00</Value>
								</CustomField>
								<CustomField Name="RunStart_VisLamp_BurnTime" Description="Run Start - Dad - Vis Lamp Burn time">
									<Value type="Float64" unit="h">8.17</Value>
								</CustomField>
								<CustomField Name="RunStart_CellLength" Description="Run Start - Dad - Cell Length">
									<Value type="Float64" unit="mm">10.0</Value>
								</CustomField>
								<CustomField Name="RunStart_UVLamp_ProductNumber" Description="Run Start - Dad - Lamp tag - Product Number">
									<Value type="String">2140-0820</Value>
								</CustomField>
								<CustomField Name="RunStart_UVLamp_SerialNumber" Description="Run Start - Dad - Lamp tag - Serial Number">
									<Value type="String">K40621</Value>
								</CustomField>
								<CustomField Name="RunStart_CellTag_ProductNumber" Description="Run Start - Dad - Cell Tag - Product Number">
									<Value type="String">G1315-60022</Value>
								</CustomField>
								<CustomField Name="RunStart_CellTag_SerialNumber" Description="Run Start - Dad - Cell Tag - Serial Number">
									<Value type="String">DE185H9531</Value>
								</CustomField>
								<CustomField Name="RunStop_UVLamp_OnTime" Description="Run Stop - Dad - UV Lamp On time">
									<Value type="Float64" unit="h">1.05</Value>
								</CustomField>
								<CustomField Name="RunStop_UVLamp_BurnTime" Description="Run Stop - Dad - UV Lamp Burn time">
									<Value type="Float64" unit="h">2138.56</Value>
								</CustomField>
								<CustomField Name="RunStop_VisLamp_OnTime" Description="Run Stop - Dad - Vis Lamp On time">
									<Value type="Float64" unit="h">0.00</Value>
								</CustomField>
								<CustomField Name="RunStop_VisLamp_BurnTime" Description="Run Stop - Dad - Vis Lamp Burn time">
									<Value type="Float64" unit="h">8.17</Value>
								</CustomField>
							</CustomField>
							<CustomField Name="G7167A:DEAGY01387" Description="Multisampler">
								<CustomField Name="RunStart_Temperature_Actual" Description="Run start - Actual Temperature">
									<Value type="Float64" unit="°C">29</Value>
								</CustomField>
								<CustomField Name="RunStop_Temperature_Actual" Description="Run stop - Actual Temperature">
									<Value type="Float64" unit="°C">30</Value>
								</CustomField>
								<CustomField Name="Injection_Position" Description="Injection - Position">
									<Value type="String">D1F-A4</Value>
								</CustomField>
								<CustomField Name="Injection_Volume" Description="Injection - Volume">
									<Value type="Float64" unit="µL">2.0</Value>
								</CustomField>
								<CustomField Name="Injection_UsedNeedle" Description="Injection - Used needle">
									<Value type="String">Right needle</Value>
								</CustomField>
							</CustomField>
							<CustomField Name="G7116B:DEBA406220" Description="Column Comp.">
								<CustomField Name="RunStart_TemperatureControl_Actual" Description="Run start - Left temperature">
									<Value type="Float64" unit="°C">50.0</Value>
								</CustomField>
								<CustomField Name="RunStart_TemperatureControl2_Actual" Description="Run start - Right temperature">
									<Value type="Float64" unit="°C">50.0</Value>
								</CustomField>
								<CustomField Name="RunStop_TemperatureControl_Actual" Description="Run stop - Left temperature">
									<Value type="Float64" unit="°C">50.0</Value>
								</CustomField>
								<CustomField Name="RunStop_TemperatureControl2_Actual" Description="Run stop - Right temperature">
									<Value type="Float64" unit="°C">50.0</Value>
								</CustomField>
								<CustomField Name="RunStart_ValvePosition_Description" Description="Run start - Valve - Description">
									<Value type="String">Position 1 (Port 1 -&gt; 1')</Value>
								</CustomField>
								<CustomField Name="RunStop_ValvePosition_Description" Description="Run stop - Valve - Description">
									<Value type="String">Position 1 (Port 1 -&gt; 1')</Value>
								</CustomField>
							</CustomField>
							<CustomField Name="G7111B:DEAEU02012" Description="Quat. Pump">
								<CustomField Name="RunStart_Pressure_Actual" Description="Run start - Pressure">
									<Value type="Float64" unit="bar">114.68</Value>
								</CustomField>
								<CustomField Name="RunStart_Flow_Actual" Description="Run start - Flow">
									<Value type="Float64" unit="mL/min">0.800</Value>
								</CustomField>
								<CustomField Name="RunStop_Pressure_Actual" Description="Run stop - Pressure">
									<Value type="Float64" unit="bar">92.91</Value>
								</CustomField>
								<CustomField Name="RunStop_Flow_Actual" Description="Run stop - Flow">
									<Value type="Float64" unit="mL/min">1.200</Value>
								</CustomField>
							</CustomField>
						</Item>
					</DiagnosticData>
					<AcquisitionSoftware>ChemStation Rev. C.01.10 [287] Copyright © Agilent Technologies</AcquisitionSoftware>
				</MeasData>
				<Result xsi:type="InjectionResultType" id="182a157f-6b32-47b3-abb6-796bea16d30d" ver="0">
					<Info>
						<CreatedDate>2021-11-29T20:14:33Z</CreatedDate>
						<LastModifiedBy>
							<Username>sysadmin</Username>
						</LastModifiedBy>
						<LastModifiedDate>2021-11-29T20:23:12.747Z</LastModifiedDate>
					</Info>
					<DAParam_ID xsi:type="InjectionDataAnalysisParamRefType" id="54ae1f3d-515e-4d91-a432-d7d825cb1093" />
					<InjectionSetup_ID xsi:type="InjectionSetupRefType" id="e047c537-2a29-4569-9a04-61683704e01d" ver="0" />
					<InjectionMeasData_ID xsi:type="InjectionMeasDataRefType" id="b3cac615-c37f-4a60-8fd6-7a025cb8aaa8" ver="0" />
					<SignalResult xsi:type="InjectionSignalResultType" id="4d53bbb9-5f09-4810-a646-3379d8326537">
						<Signal_ID xsi:type="SignalRefType" id="9531b3bd-b3cb-427d-9052-34b5c7c14678" ver="0" />
						<Peak xsi:type="PeakType" id="8062366c-43e7-4e89-8034-cd732a98a9a6">
							<RetentionTime val="0.581045866012573" />
							<Type>NormalPeak</Type>
							<RelativeRetentionTime val="-1" />
							<RelativeRetentionTime_EP val="-1" />
							<CorrExpRetTime val="0" />
							<Area val="25976.42578125" />
							<AreaPercent val="84.4591091627707" />
							<Height val="2953.1025390625" />
							<HeightPercent val="64.578336186282" />
							<Symmetry val="0.31892791390419" />
							<BeginTime val="0.430000007152557" />
							<EndTime val="1.57666671276093" />
							<BaselineCode>BB  </BaselineCode>
							<BaselineStart val="3.81994247436523" />
							<BaselineEnd val="9.32926368713379" />
							<LevelStart val="0" />
							<LevelEnd val="0.64235532283783" />
							<Excess val="20.5911757341709" />
							<StatisticalMoment0 val="25954.328250885" />
							<StatisticalMoment1 val="0.631394237191671" />
							<StatisticalMoment2 val="0.00648377938616448" />
							<StatisticalMoment3 val="0.00177361085120322" />
							<StatisticalMoment4 val="0.000991758758233549" />
							<Plate5Sigma val="121.177874717981" />
							<PlatesStatistical val="61.4855409191646" />
							<PlatesPerColumn_FoleyDorsey val="74.828922044415" />
							<TheoreticalPlates_EP val="101.981482596204" />
							<TheoreticalPlates_USP val="151.109698636757" />
							<TheoreticalPlates_JP val="101.981482596204" />
							<Skew val="3.39715993236757" />
							<TailingFactor val="2.07644118087286" />
							<WidthBase val="0.120623700320721" />
							<Width5Sigma val="0.264956838229266" />
							<Width_5Perc val="0.257579929800612" />
							<Width_10Perc val="0.217015264630083" />
							<Width_50Perc val="0.13595995608312" />
							<WidthTangent val="0.189815037718344" />
							<Asymmetry_10Perc val="1.88821238174301" />
							<CentroidTime val="0" />
							<BaselineModel>Linear</BaselineModel>
							<BaselineParameters>
								<BaselineParameter val="4.80464029312134" />
								<BaselineParameter val="1.75394713878632" />
								<BaselineParameter val="0" />
								<BaselineParameter val="0" />
								<BaselineParameter val="0" />
							</BaselineParameters>
							<BaselineRetentionHeight val="4.54566335678101" />
						</Peak>
						<Peak xsi:type="PeakType" id="45791760-c8e1-4cad-b645-5ca04f2e13e6">
							<RetentionTime val="4.13661003112793" />
							<Type>NormalPeak</Type>
							<RelativeRetentionTime val="-1" />
							<RelativeRetentionTime_EP val="-1" />
							<CorrExpRetTime val="0" />
							<Area val="13.7133255004883" />
							<AreaPercent val="0.044587167810683" />
							<Height val="1.34022271633148" />
							<HeightPercent val="0.0293079403762331" />
							<Symmetry val="0.485491305589676" />
							<BeginTime val="4.00994348526001" />
							<EndTime val="4.39666652679443" />
							<BaselineCode>BB  </BaselineCode>
							<BaselineStart val="-3.63481569290161" />
							<BaselineEnd val="-5.2928318977356" />
							<LevelStart val="0.0953625738620758" />
							<LevelEnd val="0.346123397350311" />
							<Excess val="0.109165359753349" />
							<StatisticalMoment0 val="8.95350554893784" />
							<StatisticalMoment1 val="4.15986120375312" />
							<StatisticalMoment2 val="0.00400773017101665" />
							<StatisticalMoment3 val="0.000191783844846191" />
							<StatisticalMoment4 val="4.99391065855203E-05" />
							<Plate5Sigma val="8446.13238247027" />
							<PlatesStatistical val="4317.76703921679" />
							<PlatesPerColumn_FoleyDorsey val="5715.64993194784" />
							<TheoreticalPlates_EP val="6404.23999999997" />
							<TheoreticalPlates_USP val="7619.51985300289" />
							<TheoreticalPlates_JP val="6404.23999999997" />
							<Resolution_EP val="16.2854508981044" />
							<Resolution5Sigma val="18.1401391593222" />
							<Resolution_USP val="18.7443228879735" />
							<Resolution_AOH val="16.216444750231" />
							<Resolution_JP val="16.2854508981044" />
							<ResolutionStatistical val="12.2662254823461" />
							<Selectivity val="7.11924870839442" />
							<Skew val="0.75589993843687" />
							<TailingFactor val="0.887984787952005" />
							<WidthBase val="0.145374789834023" />
							<Width5Sigma val="0.225056514739991" />
							<Width_5Perc val="0.225056514739991" />
							<Width_10Perc val="0.216723181406657" />
							<Width_50Perc val="0.121666666666667" />
							<WidthTangent val="0.189560006807445" />
							<Asymmetry_10Perc val="0.855104721176409" />
							<CentroidTime val="0" />
							<BaselineModel>Linear</BaselineModel>
							<BaselineParameters>
								<BaselineParameter val="-4.28734683990479" />
								<BaselineParameter val="13.557204246521" />
								<BaselineParameter val="0" />
								<BaselineParameter val="0" />
								<BaselineParameter val="0" />
							</BaselineParameters>
							<BaselineRetentionHeight val="-4.17787981033325" />
						</Peak>
						<Peak xsi:type="PeakType" id="5503b75a-93cc-4323-8785-6d94c4a8e110">
							<RetentionTime val="5.58645868301392" />
							<Type>NormalPeak</Type>
							<RelativeRetentionTime val="-1" />
							<RelativeRetentionTime_EP val="-1" />
							<CorrExpRetTime val="0" />
							<Area val="5.36875247955322" />
							<AreaPercent val="0.0174558292028682" />
							<Height val="1.88094246387482" />
							<HeightPercent val="0.0411323796490057" />
							<Symmetry val="0.872967123985291" />
							<BeginTime val="5.53253698348999" />
							<EndTime val="5.68333339691162" />
							<BaselineCode>BB  </BaselineCode>
							<BaselineStart val="-9.3978271484375" />
							<BaselineEnd val="-9.79137420654297" />
							<LevelStart val="0" />
							<LevelEnd val="0" />
							<Excess val="0.214509873879522" />
							<StatisticalMoment0 val="5.42085896367615" />
							<StatisticalMoment1 val="5.59117851251307" />
							<StatisticalMoment2 val="0.000372235560098072" />
							<StatisticalMoment3 val="2.30427261054244E-06" />
							<StatisticalMoment4 val="4.45400277189757E-07" />
							<Plate5Sigma val="83074.0705155441" />
							<PlatesStatistical val="83982.5113714325" />
							<PlatesPerColumn_FoleyDorsey val="83927.9902858211" />
							<TheoreticalPlates_EP val="79301.8494897953" />
							<TheoreticalPlates_USP val="90574.2185784866" />
							<TheoreticalPlates_JP val="79301.8494897953" />
							<Resolution_EP val="10.1632955003493" />
							<Resolution5Sigma val="11.2596146488199" />
							<Resolution_USP val="10.9933587332748" />
							<Resolution_AOH val="10.1202306889071" />
							<Resolution_JP val="10.1632955003493" />
							<ResolutionStatistical val="8.66414382247024" />
							<Selectivity val="1.35049198280135" />
							<Skew val="0.320853712332886" />
							<TailingFactor val="0.947419407051167" />
							<WidthBase val="0.0453000329434872" />
							<Width5Sigma val="0.0968569559039496" />
							<Width_5Perc val="0.0962508952978887" />
							<Width_10Perc val="0.0824242424242421" />
							<Width_50Perc val="0.0466666666666669" />
							<WidthTangent val="0.0742080893791304" />
							<Asymmetry_10Perc val="1.01492537313431" />
							<CentroidTime val="0" />
							<BaselineModel>Linear</BaselineModel>
							<BaselineParameters>
								<BaselineParameter val="-2.60978555679321" />
								<BaselineParameter val="5.04090738296509" />
								<BaselineParameter val="0" />
								<BaselineParameter val="0" />
								<BaselineParameter val="0" />
							</BaselineParameters>
							<BaselineRetentionHeight val="-9.53855228424072" />
						</Peak>
						<Peak xsi:type="PeakType" id="6cb94d57-1311-4f3e-9c27-d5593ad92d76">
							<RetentionTime val="5.90240573883057" />
							<Type>NormalPeak</Type>
							<RelativeRetentionTime val="-1" />
							<RelativeRetentionTime_EP val="-1" />
							<CorrExpRetTime val="0" />
							<Area val="32.6584968566895" />
							<AreaPercent val="0.106185030009098" />
							<Height val="11.7834892272949" />
							<HeightPercent val="0.257680902949364" />
							<Symmetry val="0.938981950283051" />
							<BeginTime val="5.8557391166687" />
							<EndTime val="6.003333568573" />
							<BaselineCode>BB  </BaselineCode>
							<BaselineStart val="-10.1884746551514" />
							<BaselineEnd val="-10.5284271240234" />
							<LevelStart val="0.231732919812202" />
							<LevelEnd val="0.0132139604538679" />
							<Excess val="0.0302723115603154" />
							<StatisticalMoment0 val="31.4548492431641" />
							<StatisticalMoment1 val="5.90255604347095" />
							<StatisticalMoment2 val="0.000301495923790964" />
							<StatisticalMoment3 val="1.32635602789535E-06" />
							<StatisticalMoment4 val="2.75451123013785E-07" />
							<Plate5Sigma val="109766.000566894" />
							<PlatesStatistical val="115557.674572314" />
							<PlatesPerColumn_FoleyDorsey val="102621.644508065" />
							<TheoreticalPlates_EP val="93443.6382195576" />
							<TheoreticalPlates_USP val="104857.725320058" />
							<TheoreticalPlates_JP val="93443.6382195576" />
							<Resolution_EP val="4.04703235312513" />
							<Resolution5Sigma val="4.24779085021205" />
							<Resolution_USP val="4.29480596788465" />
							<Resolution_AOH val="4.02988391095087" />
							<Resolution_JP val="4.04703235312513" />
							<ResolutionStatistical val="4.24717172018367" />
							<Selectivity val="1.05655587443568" />
							<Skew val="0.253359940371814" />
							<TailingFactor val="0.993150684931503" />
							<WidthBase val="0.0443347170948982" />
							<Width5Sigma val="0.0890909090909089" />
							<Width_5Perc val="0.0878787878787888" />
							<Width_10Perc val="0.0787878787878791" />
							<Width_50Perc val="0.045454545454545" />
							<WidthTangent val="0.0729217498635331" />
							<Asymmetry_10Perc val="0.984848484848488" />
							<CentroidTime val="0" />
							<BaselineModel>Linear</BaselineModel>
							<BaselineParameters>
								<BaselineParameter val="-2.30328989028931" />
								<BaselineParameter val="3.29899001121521" />
								<BaselineParameter val="0" />
								<BaselineParameter val="0" />
								<BaselineParameter val="0" />
							</BaselineParameters>
							<BaselineRetentionHeight val="-10.2959623336792" />
						</Peak>
						<Peak xsi:type="PeakType" id="c2aa2d63-7fe3-4160-9c51-9af0389f5775">
							<RetentionTime val="7.23857688903809" />
							<Type>NormalPeak</Type>
							<RelativeRetentionTime val="-1" />
							<RelativeRetentionTime_EP val="-1" />
							<CorrExpRetTime val="0" />
							<Area val="24.5425281524658" />
							<AreaPercent val="0.0797969698300709" />
							<Height val="4.07420587539673" />
							<HeightPercent val="0.0890945821329392" />
							<Symmetry val="2.51119184494019" />
							<BeginTime val="6.82333326339722" />
							<EndTime val="7.28625106811523" />
							<BaselineCode>BV  </BaselineCode>
							<BaselineStart val="-11.2422466278076" />
							<BaselineEnd val="-10.9737749099731" />
							<LevelStart val="0.0375268794596195" />
							<LevelEnd val="1.17550218105316" />
							<Excess val="16.9992823671534" />
							<StatisticalMoment0 val="9.4864389170769" />
							<StatisticalMoment1 val="7.21919912046007" />
							<StatisticalMoment2 val="0.00575007305171754" />
							<StatisticalMoment3 val="-0.00182355992956529" />
							<StatisticalMoment4 val="0.000661243074662893" />
							<Plate5Sigma val="14373.403327863" />
							<PlatesStatistical val="9063.68240404948" />
							<PlatesPerColumn_FoleyDorsey val="10600.9975324025" />
							<TheoreticalPlates_EP val="74936.9248278084" />
							<TheoreticalPlates_USP val="77869.8913945671" />
							<TheoreticalPlates_JP val="74936.9248278084" />
							<Resolution_EP val="14.6427311226308" />
							<Resolution5Sigma val="8.54553328059813" />
							<Resolution_USP val="15.1275509395846" />
							<Resolution_AOH val="14.5806856517722" />
							<Resolution_JP val="14.6427311226308" />
							<ResolutionStatistical val="7.06407592661761" />
							<Selectivity val="1.22637738056826" />
							<Skew val="-4.18225007133305" />
							<TailingFactor val="0.59961152076721" />
							<WidthBase val="0.0822786018252373" />
							<Width5Sigma val="0.301806623670791" />
							<Width_5Perc val="0.298473290337457" />
							<Width_10Perc val="0.212917734781901" />
							<Width_50Perc val="0.0622222222222213" />
							<WidthTangent val="0.103732244632183" />
							<Asymmetry_10Perc val="0.651788984026225" />
							<PeakValleyRatio val="3.46592795918638" />
							<CentroidTime val="0" />
							<BaselineModel>Linear</BaselineModel>
							<BaselineParameters>
								<BaselineParameter val="0.579955756664276" />
								<BaselineParameter val="-15.1994781494141" />
								<BaselineParameter val="0" />
								<BaselineParameter val="0" />
								<BaselineParameter val="0" />
							</BaselineParameters>
							<BaselineRetentionHeight val="-11.0014238357544" />
						</Peak>
						<Peak xsi:type="PeakType" id="84f08e9e-6642-4d52-a5c0-6bae9cfd4fde">
							<RetentionTime val="7.33335399627686" />
							<Type>NormalPeak</Type>
							<RelativeRetentionTime val="-1" />
							<RelativeRetentionTime_EP val="-1" />
							<CorrExpRetTime val="0" />
							<Area val="11.3721895217896" />
							<AreaPercent val="0.0369752561160214" />
							<Height val="3.46279644966125" />
							<HeightPercent val="0.0757243036138798" />
							<Symmetry val="1.42516732215881" />
							<BeginTime val="7.28625106811523" />
							<EndTime val="7.35847187042236" />
							<BaselineCode>VV  </BaselineCode>
							<BaselineStart val="-10.9737749099731" />
							<BaselineEnd val="-10.9318895339966" />
							<LevelStart val="1.17550218105316" />
							<LevelEnd val="2.96869325637817" />
							<Excess val="-0.711804087503785" />
							<StatisticalMoment0 val="2.18873457475134" />
							<StatisticalMoment1 val="7.33099623823069" />
							<StatisticalMoment2 val="0.000130531988631172" />
							<StatisticalMoment3 val="-3.351284528469E-08" />
							<StatisticalMoment4 val="3.89876550028161E-08" />
							<Plate5Sigma val="260991.129282784" />
							<PlatesStatistical val="411726.707058826" />
							<PlatesPerColumn_FoleyDorsey val="122870.290917151" />
							<TheoreticalPlates_EP val="94927.679666261" />
							<TheoreticalPlates_USP val="29578.2419192156" />
							<TheoreticalPlates_JP val="94927.679666261" />
							<Resolution_EP val="0.945608591990189" />
							<Resolution5Sigma val="0.63419504068978" />
							<Resolution_USP val="0.690873276655809" />
							<Resolution_AOH val="0.941601775922434" />
							<Resolution_JP val="0.945608591990189" />
							<ResolutionStatistical val="0.640639619740538" />
							<Selectivity val="1.01309333432408" />
							<Skew val="-0.0224716969749285" />
							<TailingFactor val="0.718052037556952" />
							<WidthBase val="0.0483145676553249" />
							<Width5Sigma val="0.0718052037556962" />
							<Width_5Perc val="0.0718052037556962" />
							<Width_10Perc val="0.0718052037556962" />
							<Width_50Perc val="0.0560476279981206" />
							<WidthTangent val="0.170636761786883" />
							<Asymmetry_10Perc val="0.718052037556952" />
							<PeakValleyRatio val="1.16643794107778" />
							<CentroidTime val="0" />
							<BaselineModel>Linear</BaselineModel>
							<BaselineParameters>
								<BaselineParameter val="0.579955756664276" />
								<BaselineParameter val="-15.1994781494141" />
								<BaselineParameter val="0" />
								<BaselineParameter val="0" />
								<BaselineParameter val="0" />
							</BaselineParameters>
							<BaselineRetentionHeight val="-10.9464569091797" />
						</Peak>
						<Peak xsi:type="PeakType" id="866f93cc-002e-4c66-a8b1-cdd21a6995c2">
							<RetentionTime val="7.38045310974121" />
							<Type>NormalPeak</Type>
							<RelativeRetentionTime val="-1" />
							<RelativeRetentionTime_EP val="-1" />
							<CorrExpRetTime val="0" />
							<Area val="9.9796142578125" />
							<AreaPercent val="0.0324474712995857" />
							<Height val="3.28447365760803" />
							<HeightPercent val="0.0718247474479279" />
							<Symmetry val="0.69089674949646" />
							<BeginTime val="7.35847187042236" />
							<EndTime val="7.41746664047241" />
							<BaselineCode>VV  </BaselineCode>
							<BaselineStart val="-10.9318895339966" />
							<BaselineEnd val="-10.8976755142212" />
							<LevelStart val="2.96869325637817" />
							<LevelEnd val="1.9217118024826" />
							<Excess val="-0.649242745309615" />
							<StatisticalMoment0 val="1.39369964599612" />
							<StatisticalMoment1 val="7.38683158637206" />
							<StatisticalMoment2 val="0.000118160098527958" />
							<StatisticalMoment3 val="2.71499413141373E-08" />
							<StatisticalMoment4 val="3.2820823522985E-08" />
							<Plate5Sigma val="391577.685437353" />
							<PlatesStatistical val="461791.091622299" />
							<PlatesPerColumn_FoleyDorsey val="249015.027657339" />
							<TheoreticalPlates_EP val="86773.6150929173" />
							<TheoreticalPlates_USP val="17264.5204039533" />
							<TheoreticalPlates_JP val="86773.6150929173" />
							<Resolution_EP val="0.48309975131663" />
							<Resolution5Sigma val="0.90021259358782" />
							<Resolution_USP val="0.238232177329294" />
							<Resolution_AOH val="0.481052718472068" />
							<Resolution_JP val="0.48309975131663" />
							<ResolutionStatistical val="1.25218278160257" />
							<Selectivity val="1.00642258828474" />
							<Skew val="0.0211379384275995" />
							<TailingFactor val="1.18647020614411" />
							<WidthBase val="0.0454482473433018" />
							<Width5Sigma val="0.0589947700500488" />
							<Width_5Perc val="0.0589947700500488" />
							<Width_10Perc val="0.0589947700500488" />
							<Width_50Perc val="0.0589947700500488" />
							<WidthTangent val="0.224768376111456" />
							<Asymmetry_10Perc val="1.18647020614411" />
							<PeakValleyRatio val="1.10637016827232" />
							<CentroidTime val="0" />
							<BaselineModel>Linear</BaselineModel>
							<BaselineParameters>
								<BaselineParameter val="0.579955756664276" />
								<BaselineParameter val="-15.1994781494141" />
								<BaselineParameter val="0" />
								<BaselineParameter val="0" />
								<BaselineParameter val="0" />
							</BaselineParameters>
							<BaselineRetentionHeight val="-10.9191417694092" />
						</Peak>
						<Peak xsi:type="PeakType" id="e2d95c0b-419d-44cc-b605-3cf27e99f454">
							<RetentionTime val="7.48024463653564" />
							<Type>NormalPeak</Type>
							<RelativeRetentionTime val="-1" />
							<RelativeRetentionTime_EP val="-1" />
							<CorrExpRetTime val="0" />
							<Area val="66.6716995239258" />
							<AreaPercent val="0.216774717029131" />
							<Height val="11.8405809402466" />
							<HeightPercent val="0.258929382398917" />
							<Symmetry val="0.550884962081909" />
							<BeginTime val="7.41746664047241" />
							<EndTime val="7.60791683197021" />
							<BaselineCode>VV  </BaselineCode>
							<BaselineStart val="-10.8976755142212" />
							<BaselineEnd val="-10.7872228622437" />
							<LevelStart val="1.9217118024826" />
							<LevelEnd val="2.78535890579224" />
							<Excess val="0.904704427755214" />
							<StatisticalMoment0 val="39.7361755371093" />
							<StatisticalMoment1 val="7.48973420698484" />
							<StatisticalMoment2 val="0.000860737390405572" />
							<StatisticalMoment3 val="1.91422937294959E-05" />
							<StatisticalMoment4 val="2.89287389945013E-06" />
							<Plate5Sigma val="38899.3138813667" />
							<PlatesStatistical val="65172.1641427088" />
							<PlatesPerColumn_FoleyDorsey val="20514.1271331823" />
							<TheoreticalPlates_EP val="51060.1390073154" />
							<TheoreticalPlates_USP val="49622.969250192" />
							<TheoreticalPlates_JP val="51060.1390073154" />
							<Resolution_EP val="0.859872954444482" />
							<Resolution5Sigma val="1.00310544055851" />
							<Resolution_USP val="0.555721995332738" />
							<Resolution_AOH val="0.856229424976497" />
							<Resolution_JP val="0.859872954444482" />
							<ResolutionStatistical val="1.27961362161275" />
							<Selectivity val="1.0135210569474" />
							<Skew val="0.758032755321178" />
							<TailingFactor val="1.45644811945636" />
							<WidthBase val="0.0816924273967743" />
							<Width5Sigma val="0.189711703765086" />
							<Width_5Perc val="0.189711703765086" />
							<Width_10Perc val="0.189711703765086" />
							<Width_50Perc val="0.0779487179487175" />
							<WidthTangent val="0.134373524452273" />
							<Asymmetry_10Perc val="1.45644811945636" />
							<PeakValleyRatio val="4.25100726359671" />
							<CentroidTime val="0" />
							<BaselineModel>Linear</BaselineModel>
							<BaselineParameters>
								<BaselineParameter val="0.579955756664276" />
								<BaselineParameter val="-15.1994781494141" />
								<BaselineParameter val="0" />
								<BaselineParameter val="0" />
								<BaselineParameter val="0" />
							</BaselineParameters>
							<BaselineRetentionHeight val="-10.8612670898438" />
						</Peak>
						<Peak xsi:type="PeakType" id="cd008450-041e-416b-bc79-5bdc50a7ef60">
							<RetentionTime val="7.66607618331909" />
							<Type>NormalPeak</Type>
							<RelativeRetentionTime val="-1" />
							<RelativeRetentionTime_EP val="-1" />
							<CorrExpRetTime val="0" />
							<Area val="96.7596130371094" />
							<AreaPercent val="0.314601815849025" />
							<Height val="27.8498268127441" />
							<HeightPercent val="0.609018974063148" />
							<Symmetry val="0.798562705516815" />
							<BeginTime val="7.60791683197021" />
							<EndTime val="7.76814556121826" />
							<BaselineCode>VV  </BaselineCode>
							<BaselineStart val="-10.7872228622437" />
							<BaselineEnd val="-10.694296836853" />
							<LevelStart val="2.78535890579224" />
							<LevelEnd val="1.9700962305069" />
							<Excess val="1.25039879831667" />
							<StatisticalMoment0 val="73.7059593200684" />
							<StatisticalMoment1 val="7.66648977439339" />
							<StatisticalMoment2 val="0.000427356555634526" />
							<StatisticalMoment3 val="6.01347188544139E-06" />
							<StatisticalMoment4 val="7.76265742968647E-07" />
							<Plate5Sigma val="57186.6511522358" />
							<PlatesStatistical val="137531.680948736" />
							<PlatesPerColumn_FoleyDorsey val="50742.3224558878" />
							<TheoreticalPlates_EP val="137906.089529025" />
							<TheoreticalPlates_USP val="142413.461241176" />
							<TheoreticalPlates_JP val="137906.089529025" />
							<Resolution_EP val="1.73317239377011" />
							<Resolution5Sigma val="1.32759413640316" />
							<Resolution_USP val="1.72384794844159" />
							<Resolution_AOH val="1.72582844294905" />
							<Resolution_JP val="1.73317239377011" />
							<ResolutionStatistical val="1.76716936050014" />
							<Selectivity val="1.02484297717695" />
							<Skew val="0.68067488909013" />
							<TailingFactor val="1.44567705743584" />
							<WidthBase val="0.0525339059531689" />
							<Width5Sigma val="0.160228729248047" />
							<Width_5Perc val="0.160228729248047" />
							<Width_10Perc val="0.13047619047619" />
							<Width_50Perc val="0.0485714285714289" />
							<WidthTangent val="0.0812273317037988" />
							<Asymmetry_10Perc val="1.29245283018866" />
							<PeakValleyRatio val="9.99864927813418" />
							<CentroidTime val="0" />
							<BaselineModel>Linear</BaselineModel>
							<BaselineParameters>
								<BaselineParameter val="0.579955756664276" />
								<BaselineParameter val="-15.1994781494141" />
								<BaselineParameter val="0" />
								<BaselineParameter val="0" />
								<BaselineParameter val="0" />
							</BaselineParameters>
							<BaselineRetentionHeight val="-10.753493309021" />
						</Peak>
						<Peak xsi:type="PeakType" id="af6c4266-fdea-40d6-87a3-3f47586a31b5">
							<RetentionTime val="7.84487915039063" />
							<Type>NormalPeak</Type>
							<RelativeRetentionTime val="-1" />
							<RelativeRetentionTime_EP val="-1" />
							<CorrExpRetTime val="0" />
							<Area val="4410.06884765625" />
							<AreaPercent val="14.3387889217764" />
							<Height val="1522.47033691406" />
							<HeightPercent val="33.293324546086" />
							<Symmetry val="0.9418825507164" />
							<BeginTime val="7.76814556121826" />
							<EndTime val="7.96316242218018" />
							<BaselineCode>VV  </BaselineCode>
							<BaselineStart val="-10.694296836853" />
							<BaselineEnd val="-10.5811958312988" />
							<LevelStart val="1.9700962305069" />
							<LevelEnd val="1.47112119197845" />
							<Excess val="0.216036629610125" />
							<StatisticalMoment0 val="4389.8515701294" />
							<StatisticalMoment1 val="7.8437980702305" />
							<StatisticalMoment2 val="0.000356297084910286" />
							<StatisticalMoment3 val="1.36753330539957E-06" />
							<StatisticalMoment4 val="4.08268172534824E-07" />
							<Plate5Sigma val="176550.031887757" />
							<PlatesStatistical val="172679.403711775" />
							<PlatesPerColumn_FoleyDorsey val="158889.777809566" />
							<TheoreticalPlates_EP val="149694.282837366" />
							<TheoreticalPlates_USP val="165163.924924025" />
							<TheoreticalPlates_JP val="149694.282837366" />
							<Resolution_EP val="2.19125354460163" />
							<Resolution5Sigma val="1.76291126964377" />
							<Resolution_USP val="2.25725978953986" />
							<Resolution_AOH val="2.18196857195502" />
							<Resolution_JP val="2.19125354460163" />
							<ResolutionStatistical val="2.24165994591351" />
							<Selectivity val="1.02332392253818" />
							<Skew val="0.203338449855762" />
							<TailingFactor val="1.07142857142855" />
							<WidthBase val="0.0457942895591259" />
							<Width5Sigma val="0.0933333333333328" />
							<Width_5Perc val="0.0923076923076929" />
							<Width_10Perc val="0.0825641025641026" />
							<Width_50Perc val="0.0477147824260147" />
							<WidthTangent val="0.0771974698189197" />
							<Asymmetry_10Perc val="1.05921052631576" />
							<PeakValleyRatio val="772.78983297295" />
							<CentroidTime val="0" />
							<BaselineModel>Linear</BaselineModel>
							<BaselineParameters>
								<BaselineParameter val="0.579955756664276" />
								<BaselineParameter val="-15.1994781494141" />
								<BaselineParameter val="0" />
								<BaselineParameter val="0" />
								<BaselineParameter val="0" />
							</BaselineParameters>
							<BaselineRetentionHeight val="-10.6497955322266" />
						</Peak>
						<Peak xsi:type="PeakType" id="afc693f1-6042-4cf8-b037-26e09e722365">
							<RetentionTime val="8.03537845611572" />
							<Type>NormalPeak</Type>
							<RelativeRetentionTime val="-1" />
							<RelativeRetentionTime_EP val="-1" />
							<CorrExpRetTime val="0" />
							<Area val="108.654838562012" />
							<AreaPercent val="0.353277658306484" />
							<Height val="31.81028175354" />
							<HeightPercent val="0.695626055000653" />
							<Symmetry val="1.04192554950714" />
							<BeginTime val="7.96316242218018" />
							<EndTime val="8.17419719696045" />
							<BaselineCode>VV  </BaselineCode>
							<BaselineStart val="-10.5811958312988" />
							<BaselineEnd val="-10.4588050842285" />
							<LevelStart val="1.47112119197845" />
							<LevelEnd val="0" />
							<Excess val="0.0170350048770902" />
							<StatisticalMoment0 val="99.4772255420683" />
							<StatisticalMoment1 val="8.03459144225101" />
							<StatisticalMoment2 val="0.000465007629303399" />
							<StatisticalMoment3 val="3.0884611143978E-07" />
							<StatisticalMoment4 val="6.52379800729298E-07" />
							<Plate5Sigma val="95738.8953485681" />
							<PlatesStatistical val="138824.94732527" />
							<PlatesPerColumn_FoleyDorsey val="111885.043841551" />
							<TheoreticalPlates_EP val="128703.707991139" />
							<TheoreticalPlates_USP val="137430.676548764" />
							<TheoreticalPlates_JP val="128703.707991139" />
							<Resolution_EP val="2.23799861932887" />
							<Resolution5Sigma val="2.13371717557634" />
							<Resolution_USP val="2.32440319684273" />
							<Resolution_AOH val="2.22851557433171" />
							<Resolution_JP val="2.23799861932887" />
							<ResolutionStatistical val="2.3589761436853" />
							<Selectivity val="1.02428326836821" />
							<Skew val="0.0308000924549886" />
							<TailingFactor val="0.905405405405454" />
							<WidthBase val="0.0538500025868416" />
							<Width5Sigma val="0.129867880850128" />
							<Width_5Perc val="0.121818181818182" />
							<Width_10Perc val="0.0993939393939387" />
							<Width_50Perc val="0.0527272727272745" />
							<WidthTangent val="0.086714975305795" />
							<Asymmetry_10Perc val="0.921348314606799" />
							<PeakValleyRatio val="21.6231551329633" />
							<CentroidTime val="0" />
							<BaselineModel>Linear</BaselineModel>
							<BaselineParameters>
								<BaselineParameter val="0.579955756664276" />
								<BaselineParameter val="-15.1994781494141" />
								<BaselineParameter val="0" />
								<BaselineParameter val="0" />
								<BaselineParameter val="0" />
							</BaselineParameters>
							<BaselineRetentionHeight val="-10.5393142700195" />
						</Peak>
					</SignalResult>
					<SignalResult xsi:type="InjectionSignalResultType" id="2f45e79c-6081-4c77-8bc2-d67c3b8f0f93">
						<Signal_ID xsi:type="SignalRefType" id="ead350d0-07d2-4fa6-9ab9-498ac1f25101" ver="0" />
						<Peak xsi:type="PeakType" id="f240f56e-2dc9-4e6f-b6f4-e0d28074e0c1">
							<RetentionTime val="0.452685177326202" />
							<Type>NormalPeak</Type>
							<RelativeRetentionTime val="-1" />
							<RelativeRetentionTime_EP val="-1" />
							<CorrExpRetTime val="0" />
							<Area val="19.9049892425537" />
							<AreaPercent val="0.289591897406326" />
							<Height val="2.89282631874084" />
							<HeightPercent val="0.129362401510535" />
							<Symmetry val="0.554795801639557" />
							<BeginTime val="0.398391664028168" />
							<EndTime val="0.535326421260834" />
							<BaselineCode>BV  </BaselineCode>
							<BaselineStart val="-3.20702004432678" />
							<BaselineEnd val="-5.32054901123047" />
							<LevelStart val="1.474653840065" />
							<LevelEnd val="0" />
							<Excess val="-0.864615401011728" />
							<StatisticalMoment0 val="13.9228820800781" />
							<StatisticalMoment1 val="0.480969917935536" />
							<StatisticalMoment2 val="0.000953944054722365" />
							<StatisticalMoment3 val="-9.03658925246434E-06" />
							<StatisticalMoment4 val="1.94321975775875E-06" />
							<Plate5Sigma val="327.791338872508" />
							<PlatesStatistical val="242.500659041523" />
							<PlatesPerColumn_FoleyDorsey val="208.939050157004" />
							<TheoreticalPlates_EP val="81.1070455468298" />
							<TheoreticalPlates_USP val="123.404925090279" />
							<TheoreticalPlates_JP val="81.1070455468298" />
							<Skew val="-0.306704525285459" />
							<TailingFactor val="1.20402063250333" />
							<WidthBase val="0.0922761186957359" />
							<Width5Sigma val="0.124275002638499" />
							<Width_5Perc val="0.124275002638499" />
							<Width_10Perc val="0.123608335971832" />
							<Width_50Perc val="0.117608335971832" />
							<WidthTangent val="0.162034039373772" />
							<Asymmetry_10Perc val="1.19756172761797" />
							<CentroidTime val="0" />
							<BaselineModel>Linear</BaselineModel>
							<BaselineParameters>
								<BaselineParameter val="-15.4345693588257" />
								<BaselineParameter val="2.94198346138" />
								<BaselineParameter val="0" />
								<BaselineParameter val="0" />
								<BaselineParameter val="0" />
							</BaselineParameters>
							<BaselineRetentionHeight val="-4.04501724243164" />
						</Peak>
						<Peak xsi:type="PeakType" id="13687436-47c1-4a89-837c-d73852d4e0db">
							<RetentionTime val="0.585873901844025" />
							<Type>NormalPeak</Type>
							<RelativeRetentionTime val="-1" />
							<RelativeRetentionTime_EP val="-1" />
							<CorrExpRetTime val="0" />
							<Area val="262.806427001953" />
							<AreaPercent val="3.82349424652634" />
							<Height val="75.690803527832" />
							<HeightPercent val="3.38476736511593" />
							<Symmetry val="0.606139481067657" />
							<BeginTime val="0.535326421260834" />
							<EndTime val="0.68792986869812" />
							<BaselineCode>VV  </BaselineCode>
							<BaselineStart val="-5.32054901123047" />
							<BaselineEnd val="-5.05971908569336" />
							<LevelStart val="0" />
							<LevelEnd val="0" />
							<Excess val="0.0403362959827689" />
							<StatisticalMoment0 val="262.846565246582" />
							<StatisticalMoment1 val="0.594942251965496" />
							<StatisticalMoment2 val="0.000698554377572091" />
							<StatisticalMoment3 val="1.26092331598441E-05" />
							<StatisticalMoment4 val="1.48361788912693E-06" />
							<Plate5Sigma val="522.327146914679" />
							<PlatesStatistical val="506.698253619129" />
							<PlatesPerColumn_FoleyDorsey val="307.091841622298" />
							<TheoreticalPlates_EP val="768.626340606509" />
							<TheoreticalPlates_USP val="789.724422002434" />
							<TheoreticalPlates_JP val="768.626340606509" />
							<Resolution_EP val="0.940349891787445" />
							<Resolution5Sigma val="1.32187247358209" />
							<Resolution_USP val="1.08696741533667" />
							<Resolution_AOH val="0.936365358347668" />
							<Resolution_JP val="0.940349891787445" />
							<ResolutionStatistical val="0.994242513475412" />
							<Selectivity val="1.29421931883104" />
							<Skew val="0.682949116590047" />
							<TailingFactor val="1.6358024691358" />
							<WidthBase val="0.0525078922510147" />
							<Width5Sigma val="0.127619047619048" />
							<Width_5Perc val="0.126190476190476" />
							<Width_10Perc val="0.114285714285714" />
							<Width_50Perc val="0.0495238095238095" />
							<WidthTangent val="0.0830307576727319" />
							<Asymmetry_10Perc val="1.64383561643835" />
							<CentroidTime val="0" />
							<BaselineModel>Linear</BaselineModel>
							<BaselineParameters>
								<BaselineParameter val="1.70920050144196" />
								<BaselineParameter val="-6.23552942276001" />
								<BaselineParameter val="0" />
								<BaselineParameter val="0" />
								<BaselineParameter val="0" />
							</BaselineParameters>
							<BaselineRetentionHeight val="-5.23415327072144" />
						</Peak>
						<Peak xsi:type="PeakType" id="4ab7f6be-874f-4f08-ba6d-65c9571c7728">
							<RetentionTime val="0.729510486125946" />
							<Type>NormalPeak</Type>
							<RelativeRetentionTime val="-1" />
							<RelativeRetentionTime_EP val="-1" />
							<CorrExpRetTime val="0" />
							<Area val="24.7602577209473" />
							<AreaPercent val="0.360229785924709" />
							<Height val="3.76861357688904" />
							<HeightPercent val="0.168526157105683" />
							<Symmetry val="0.307543158531189" />
							<BeginTime val="0.68792986869812" />
							<EndTime val="0.836666643619537" />
							<BaselineCode>VB  </BaselineCode>
							<BaselineStart val="-5.05971908569336" />
							<BaselineEnd val="-4.16589164733887" />
							<LevelStart val="-8.88178419700125E-16" />
							<LevelEnd val="2.34723472595215" />
							<Excess val="-0.409027433663873" />
							<StatisticalMoment0 val="14.4879341125487" />
							<StatisticalMoment1 val="0.742940038725174" />
							<StatisticalMoment2 val="0.000954919670014077" />
							<StatisticalMoment3 val="1.77943563843173E-05" />
							<StatisticalMoment4 val="2.36263423790353E-06" />
							<Plate5Sigma val="626.429585753764" />
							<PlatesStatistical val="578.017102876126" />
							<PlatesPerColumn_FoleyDorsey val="258.908488390873" />
							<TheoreticalPlates_EP val="170.295807094024" />
							<TheoreticalPlates_USP val="235.601033057635" />
							<TheoreticalPlates_JP val="170.295807094024" />
							<Resolution_EP val="0.935431014781866" />
							<Resolution5Sigma val="1.31317741582329" />
							<Resolution_USP val="1.05125283804084" />
							<Resolution_AOH val="0.931467324041265" />
							<Resolution_JP val="0.935431014781866" />
							<ResolutionStatistical val="1.29070942857682" />
							<Selectivity val="1.24516638107591" />
							<Skew val="0.60302042910541" />
							<TailingFactor val="1.89130404721134" />
							<WidthBase val="0.092651441693306" />
							<Width5Sigma val="0.145833310286204" />
							<Width_5Perc val="0.144999976952871" />
							<Width_10Perc val="0.142499976952871" />
							<Width_50Perc val="0.131666643619538" />
							<WidthTangent val="0.190236679206885" />
							<Asymmetry_10Perc val="1.98837177143539" />
							<PeakValleyRatio val="-4.24308167514522E+15" />
							<CentroidTime val="0" />
							<BaselineModel>Linear</BaselineModel>
							<BaselineParameters>
								<BaselineParameter val="6.00945711135864" />
								<BaselineParameter val="-9.19380474090576" />
								<BaselineParameter val="0" />
								<BaselineParameter val="0" />
								<BaselineParameter val="0" />
							</BaselineParameters>
							<BaselineRetentionHeight val="-4.80984210968018" />
						</Peak>
						<Peak xsi:type="PeakType" id="71389aa4-932b-4d50-8f83-d0f51a28f476">
							<RetentionTime val="2.46848392486572" />
							<Type>NormalPeak</Type>
							<RelativeRetentionTime val="-1" />
							<RelativeRetentionTime_EP val="-1" />
							<CorrExpRetTime val="0" />
							<Area val="6.98750352859497" />
							<AreaPercent val="0.101659155919223" />
							<Height val="2.66425180435181" />
							<HeightPercent val="0.119140927820977" />
							<Symmetry val="0.956462621688843" />
							<BeginTime val="2.4130322933197" />
							<EndTime val="2.54999995231628" />
							<BaselineCode>BB  </BaselineCode>
							<BaselineStart val="-3.67984008789063" />
							<BaselineEnd val="-3.73029708862305" />
							<LevelStart val="0" />
							<LevelEnd val="0" />
							<Excess val="0.100333501057116" />
							<StatisticalMoment0 val="6.98620024181548" />
							<StatisticalMoment1 val="2.47221691841157" />
							<StatisticalMoment2 val="0.000279076234238505" />
							<StatisticalMoment3 val="1.14919577412465E-06" />
							<StatisticalMoment4 val="2.41464962246337E-07" />
							<Plate5Sigma val="22259.0378811765" />
							<PlatesStatistical val="21900.3116061007" />
							<PlatesPerColumn_FoleyDorsey val="19859.3143817259" />
							<TheoreticalPlates_EP val="17999.4599999999" />
							<TheoreticalPlates_USP val="20815.9099461058" />
							<TheoreticalPlates_JP val="17999.4599999999" />
							<Resolution_EP val="11.7256510168887" />
							<Resolution5Sigma val="19.0167223893913" />
							<Resolution_USP val="13.4431086633224" />
							<Resolution_AOH val="11.6759660549528" />
							<Resolution_JP val="11.7256510168887" />
							<ResolutionStatistical val="18.1618688944645" />
							<Selectivity val="3.3837538620926" />
							<Skew val="0.246495922214148" />
							<TailingFactor val="0.979999999999992" />
							<WidthBase val="0.0425980351865292" />
							<Width5Sigma val="0.0827777777777778" />
							<Width_5Perc val="0.0816666666666666" />
							<Width_10Perc val="0.0744444444444441" />
							<Width_50Perc val="0.0433333333333334" />
							<WidthTangent val="0.0684792892929185" />
							<Asymmetry_10Perc val="0.971014492753613" />
							<CentroidTime val="0" />
							<BaselineModel>Linear</BaselineModel>
							<BaselineParameters>
								<BaselineParameter val="-0.368386507034302" />
								<BaselineParameter val="-2.79091143608093" />
								<BaselineParameter val="0" />
								<BaselineParameter val="0" />
								<BaselineParameter val="0" />
							</BaselineParameters>
							<BaselineRetentionHeight val="-3.70026755332947" />
						</Peak>
						<Peak xsi:type="PeakType" id="d5299e94-3ec1-40a7-87d3-77e56a8a6d13">
							<RetentionTime val="5.58767747879028" />
							<Type>NormalPeak</Type>
							<RelativeRetentionTime val="-1" />
							<RelativeRetentionTime_EP val="-1" />
							<CorrExpRetTime val="0" />
							<Area val="16.8018894195557" />
							<AreaPercent val="0.244445800885857" />
							<Height val="5.80739402770996" />
							<HeightPercent val="0.259697041981248" />
							<Symmetry val="0.902653813362122" />
							<BeginTime val="5.53434419631958" />
							<EndTime val="5.68333339691162" />
							<BaselineCode>BB  </BaselineCode>
							<BaselineStart val="-2.61958837509155" />
							<BaselineEnd val="-2.48645329475403" />
							<LevelStart val="0.0661959052085876" />
							<LevelEnd val="0.0378945171833038" />
							<Excess val="0.770746000373004" />
							<StatisticalMoment0 val="16.2526130676269" />
							<StatisticalMoment1 val="5.5871410934156" />
							<StatisticalMoment2 val="0.000371764715350453" />
							<StatisticalMoment3 val="3.64516272043775E-06" />
							<StatisticalMoment4 val="5.21151047463329E-07" />
							<Plate5Sigma val="77181.8771320221" />
							<PlatesStatistical val="83967.4781085841" />
							<PlatesPerColumn_FoleyDorsey val="85244.668128242" />
							<TheoreticalPlates_EP val="79491.3401020402" />
							<TheoreticalPlates_USP val="90334.2272465414" />
							<TheoreticalPlates_JP val="79491.3401020402" />
							<Resolution_EP val="40.8960932625663" />
							<Resolution5Sigma val="42.5227432991643" />
							<Resolution_USP val="43.6633704048248" />
							<Resolution_AOH val="40.7228047317927" />
							<Resolution_JP val="40.8960932625663" />
							<ResolutionStatistical val="43.2787334472709" />
							<Selectivity val="2.26360699476471" />
							<Skew val="0.50852776292874" />
							<TailingFactor val="1.05999999999998" />
							<WidthBase val="0.0457538738846779" />
							<Width5Sigma val="0.100606060606061" />
							<Width_5Perc val="0.0963636363636358" />
							<Width_10Perc val="0.082424242424243" />
							<Width_50Perc val="0.0466666666666669" />
							<WidthTangent val="0.0743953227677157" />
							<Asymmetry_10Perc val="0.999999999999989" />
							<CentroidTime val="0" />
							<BaselineModel>Linear</BaselineModel>
							<BaselineParameters>
								<BaselineParameter val="0.893588125705719" />
								<BaselineParameter val="-7.56501245498657" />
								<BaselineParameter val="0" />
								<BaselineParameter val="0" />
								<BaselineParameter val="0" />
							</BaselineParameters>
							<BaselineRetentionHeight val="-2.57193040847778" />
						</Peak>
						<Peak xsi:type="PeakType" id="fa60fc8d-9c15-4abd-927a-6a876ba012d6">
							<RetentionTime val="5.90257215499878" />
							<Type>NormalPeak</Type>
							<RelativeRetentionTime val="-1" />
							<RelativeRetentionTime_EP val="-1" />
							<CorrExpRetTime val="0" />
							<Area val="25.2583484649658" />
							<AreaPercent val="0.367476363246765" />
							<Height val="9.16460990905762" />
							<HeightPercent val="0.409826175551036" />
							<Symmetry val="0.962256014347076" />
							<BeginTime val="5.84434461593628" />
							<EndTime val="5.98333311080933" />
							<BaselineCode>VB  </BaselineCode>
							<BaselineStart val="-2.34257555007935" />
							<BaselineEnd val="-2.21837687492371" />
							<LevelStart val="0.0375333838164806" />
							<LevelEnd val="0.0606887377798557" />
							<Excess val="-0.15225269783309" />
							<StatisticalMoment0 val="24.8428344726562" />
							<StatisticalMoment1 val="5.90405929698918" />
							<StatisticalMoment2 val="0.000301251776290829" />
							<StatisticalMoment3 val="6.97598267599656E-07" />
							<StatisticalMoment4 val="2.5844056498831E-07" />
							<Plate5Sigma val="111274.793875494" />
							<PlatesStatistical val="115710.242812685" />
							<PlatesPerColumn_FoleyDorsey val="104937.59520387" />
							<TheoreticalPlates_EP val="95986.2061696491" />
							<TheoreticalPlates_USP val="105444.712976359" />
							<TheoreticalPlates_JP val="95986.2061696491" />
							<Resolution_EP val="4.06026446740358" />
							<Resolution5Sigma val="4.16327095948734" />
							<Resolution_USP val="4.28096662774555" />
							<Resolution_AOH val="4.04305995694848" />
							<Resolution_JP val="4.06026446740358" />
							<ResolutionStatistical val="4.32501598298853" />
							<Selectivity val="1.05635519898988" />
							<Skew val="0.13341693793107" />
							<TailingFactor val="1.02142857142856" />
							<WidthBase val="0.0441542007029057" />
							<Width5Sigma val="0.0884848484848479" />
							<Width_5Perc val="0.0866666666666669" />
							<Width_10Perc val="0.0781818181818181" />
							<Width_50Perc val="0.0448484848484849" />
							<WidthTangent val="0.0727184968858268" />
							<Asymmetry_10Perc val="1.00781249999999" />
							<CentroidTime val="0" />
							<BaselineModel>Linear</BaselineModel>
							<BaselineParameters>
								<BaselineParameter val="0.893588125705719" />
								<BaselineParameter val="-7.56501245498657" />
								<BaselineParameter val="0" />
								<BaselineParameter val="0" />
								<BaselineParameter val="0" />
							</BaselineParameters>
							<BaselineRetentionHeight val="-2.29054427146912" />
						</Peak>
						<Peak xsi:type="PeakType" id="63632975-76fd-45dc-899c-c613bce94e7d">
							<RetentionTime val="7.23843336105347" />
							<Type>NormalPeak</Type>
							<RelativeRetentionTime val="-1" />
							<RelativeRetentionTime_EP val="-1" />
							<CorrExpRetTime val="0" />
							<Area val="24.5698089599609" />
							<AreaPercent val="0.357459002309574" />
							<Height val="6.30894994735718" />
							<HeightPercent val="0.282125791967743" />
							<Symmetry val="1.49410355091095" />
							<BeginTime val="7.04313707351685" />
							<EndTime val="7.28687286376953" />
							<BaselineCode>VV  </BaselineCode>
							<BaselineStart val="-0.483849942684174" />
							<BaselineEnd val="0.126865640282631" />
							<LevelStart val="0.116674825549126" />
							<LevelEnd val="0.850242614746094" />
							<Excess val="8.85721003050226" />
							<StatisticalMoment0 val="17.6326184659389" />
							<StatisticalMoment1 val="7.23138762584983" />
							<StatisticalMoment2 val="0.000734262099239068" />
							<StatisticalMoment3 val="-4.26028463238089E-05" />
							<StatisticalMoment4 val="6.39270606182275E-06" />
							<Plate5Sigma val="81336.5090510551" />
							<PlatesStatistical val="71218.3933359578" />
							<PlatesPerColumn_FoleyDorsey val="68119.047732153" />
							<TheoreticalPlates_EP val="96630.3859040495" />
							<TheoreticalPlates_USP val="105223.745854994" />
							<TheoreticalPlates_JP val="96630.3859040495" />
							<Resolution_EP val="15.8196482418392" />
							<Resolution5Sigma val="15.5075305754167" />
							<Resolution_USP val="16.4967141200188" />
							<Resolution_AOH val="15.7526158340348" />
							<Resolution_JP val="15.8196482418392" />
							<ResolutionStatistical val="14.9292751569543" />
							<Selectivity val="1.22631848810579" />
							<Skew val="-2.14122323886984" />
							<TailingFactor val="0.835045353039872" />
							<WidthBase val="0.0574350990355015" />
							<Width5Sigma val="0.12687200661824" />
							<Width_5Perc val="0.125130676202995" />
							<Width_10Perc val="0.113154689894327" />
							<Width_50Perc val="0.0547944527849547" />
							<WidthTangent val="0.0892363259153539" />
							<Asymmetry_10Perc val="0.898787920698816" />
							<PeakValleyRatio val="7.4201761214253" />
							<CentroidTime val="0" />
							<BaselineModel>Linear</BaselineModel>
							<BaselineParameters>
								<BaselineParameter val="2.50564885139465" />
								<BaselineParameter val="-18.1314792633057" />
								<BaselineParameter val="0" />
								<BaselineParameter val="0" />
								<BaselineParameter val="0" />
							</BaselineParameters>
							<BaselineRetentionHeight val="0.00549366325139999" />
						</Peak>
						<Peak xsi:type="PeakType" id="974636ab-82e1-4ab8-942f-7c7b91963d00">
							<RetentionTime val="7.33290338516235" />
							<Type>NormalPeak</Type>
							<RelativeRetentionTime val="-1" />
							<RelativeRetentionTime_EP val="-1" />
							<CorrExpRetTime val="0" />
							<Area val="14.1958541870117" />
							<AreaPercent val="0.206531352477779" />
							<Height val="4.6868724822998" />
							<HeightPercent val="0.209589174419518" />
							<Symmetry val="1.19445288181305" />
							<BeginTime val="7.28687286376953" />
							<EndTime val="7.35953378677368" />
							<BaselineCode>VV  </BaselineCode>
							<BaselineStart val="0.126865640282631" />
							<BaselineEnd val="0.308928459882736" />
							<LevelStart val="0.850242614746094" />
							<LevelEnd val="3.62692403793335" />
							<Excess val="-0.667760656436473" />
							<StatisticalMoment0 val="4.32910919189439" />
							<StatisticalMoment1 val="7.32405340157923" />
							<StatisticalMoment2 val="0.00014490294334599" />
							<StatisticalMoment3 val="-1.36946005134064E-07" />
							<StatisticalMoment4 val="4.89697099574632E-08" />
							<Plate5Sigma val="254417.005845282" />
							<PlatesStatistical val="370190.949821509" />
							<PlatesPerColumn_FoleyDorsey val="156577.923567618" />
							<TheoreticalPlates_EP val="108272.776791991" />
							<TheoreticalPlates_USP val="55558.0190804001" />
							<TheoreticalPlates_JP val="108272.776791991" />
							<Resolution_EP val="1.03961545574563" />
							<Resolution5Sigma val="1.18363951613987" />
							<Resolution_USP val="0.884435707714197" />
							<Resolution_AOH val="1.03521030550942" />
							<Resolution_JP val="1.03961545574563" />
							<ResolutionStatistical val="1.1839295596516" />
							<Selectivity val="1.01305116996962" />
							<Skew val="-0.0785115510356004" />
							<TailingFactor val="0.84240375497985" />
							<WidthBase val="0.0453366339206696" />
							<Width5Sigma val="0.0726609230041504" />
							<Width_5Perc val="0.0726609230041504" />
							<Width_10Perc val="0.0726609230041504" />
							<Width_50Perc val="0.0524323374983187" />
							<WidthTangent val="0.124391467003687" />
							<Asymmetry_10Perc val="0.84240375497985" />
							<PeakValleyRatio val="1.2922444565369" />
							<CentroidTime val="0" />
							<BaselineModel>Linear</BaselineModel>
							<BaselineParameters>
								<BaselineParameter val="2.50564885139465" />
								<BaselineParameter val="-18.1314792633057" />
								<BaselineParameter val="0" />
								<BaselineParameter val="0" />
								<BaselineParameter val="0" />
							</BaselineParameters>
							<BaselineRetentionHeight val="0.242202505469322" />
						</Peak>
						<Peak xsi:type="PeakType" id="cb75a52f-ff5d-4ded-b2f9-5fd1ca40ae67">
							<RetentionTime val="7.37936735153198" />
							<Type>NormalPeak</Type>
							<RelativeRetentionTime val="-1" />
							<RelativeRetentionTime_EP val="-1" />
							<CorrExpRetTime val="0" />
							<Area val="10.9588890075684" />
							<AreaPercent val="0.159437687832676" />
							<Height val="4.02181434631348" />
							<HeightPercent val="0.179848876131317" />
							<Symmetry val="0.682482063770294" />
							<BeginTime val="7.35953378677368" />
							<EndTime val="7.41806983947754" />
							<BaselineCode>VV  </BaselineCode>
							<BaselineStart val="0.308928459882736" />
							<BaselineEnd val="0.455598920583725" />
							<LevelStart val="3.62692403793335" />
							<LevelEnd val="1.33663511276245" />
							<Excess val="-0.648122738269121" />
							<StatisticalMoment0 val="2.46448516845708" />
							<StatisticalMoment1 val="7.38789399281209" />
							<StatisticalMoment2 val="0.000118073142683002" />
							<StatisticalMoment3 val="2.76214940324852E-08" />
							<StatisticalMoment4 val="3.27881489112077E-08" />
							<Plate5Sigma val="397020.983615183" />
							<PlatesStatistical val="462264.12212611" />
							<PlatesPerColumn_FoleyDorsey val="180612.154715835" />
							<TheoreticalPlates_EP val="131026.522776034" />
							<TheoreticalPlates_USP val="25661.0480730677" />
							<TheoreticalPlates_JP val="131026.522776034" />
							<Resolution_EP val="0.546098324332759" />
							<Resolution5Sigma val="0.885385621865232" />
							<Resolution_USP val="0.301138542848667" />
							<Resolution_AOH val="0.543784348382196" />
							<Resolution_JP val="0.546098324332759" />
							<ResolutionStatistical val="1.39367355536572" />
							<Selectivity val="1.00633636691077" />
							<Skew val="0.0215288326323288" />
							<TailingFactor val="1.70829577600146" />
							<WidthBase val="0.0417900569736958" />
							<Width5Sigma val="0.0585360527038574" />
							<Width_5Perc val="0.0585360527038574" />
							<Width_10Perc val="0.0585360527038574" />
							<Width_50Perc val="0.047966213226319" />
							<WidthTangent val="0.184197170837858" />
							<Asymmetry_10Perc val="1.70829577600146" />
							<PeakValleyRatio val="1.10887746868973" />
							<CentroidTime val="0" />
							<BaselineModel>Linear</BaselineModel>
							<BaselineParameters>
								<BaselineParameter val="2.50564885139465" />
								<BaselineParameter val="-18.1314792633057" />
								<BaselineParameter val="0" />
								<BaselineParameter val="0" />
								<BaselineParameter val="0" />
							</BaselineParameters>
							<BaselineRetentionHeight val="0.358624428510666" />
						</Peak>
						<Peak xsi:type="PeakType" id="5d7c8adb-7da8-4c7c-a655-ae3162df8e8a">
							<RetentionTime val="7.47913122177124" />
							<Type>NormalPeak</Type>
							<RelativeRetentionTime val="-1" />
							<RelativeRetentionTime_EP val="-1" />
							<CorrExpRetTime val="0" />
							<Area val="77.9455490112305" />
							<AreaPercent val="1.13400711537607" />
							<Height val="17.608772277832" />
							<HeightPercent val="0.787435130396627" />
							<Symmetry val="0.700138211250305" />
							<BeginTime val="7.41806983947754" />
							<EndTime val="7.55804395675659" />
							<BaselineCode>VV  </BaselineCode>
							<BaselineStart val="0.455598920583725" />
							<BaselineEnd val="0.806325614452362" />
							<LevelStart val="1.33663511276245" />
							<LevelEnd val="3.30930638313293" />
							<Excess val="-0.468183407166756" />
							<StatisticalMoment0 val="58.1794738769529" />
							<StatisticalMoment1 val="7.48535854011413" />
							<StatisticalMoment2 val="0.000574418543936314" />
							<StatisticalMoment3 val="3.14230611005845E-06" />
							<StatisticalMoment4 val="8.35389755863734E-07" />
							<Plate5Sigma val="71711.4071053828" />
							<PlatesStatistical val="97543.1470058385" />
							<PlatesPerColumn_FoleyDorsey val="47054.5112312981" />
							<TheoreticalPlates_EP val="61242.2126806633" />
							<TheoreticalPlates_USP val="62112.4097798713" />
							<TheoreticalPlates_JP val="61242.2126806633" />
							<Resolution_EP val="0.988612798762055" />
							<Resolution5Sigma val="1.2587829730518" />
							<Resolution_USP val="0.655917277220793" />
							<Resolution_AOH val="0.984423761479165" />
							<Resolution_JP val="0.988612798762055" />
							<ResolutionStatistical val="1.39901892005513" />
							<Selectivity val="1.01351929853696" />
							<Skew val="0.22824738585989" />
							<TailingFactor val="1.19885077367301" />
							<WidthBase val="0.0656427070498466" />
							<Width5Sigma val="0.139599512312147" />
							<Width_5Perc val="0.139599512312147" />
							<Width_10Perc val="0.130710623423258" />
							<Width_50Perc val="0.0711111111111116" />
							<WidthTangent val="0.119999329861042" />
							<Asymmetry_10Perc val="1.32476983199246" />
							<PeakValleyRatio val="5.32098580161131" />
							<CentroidTime val="0" />
							<BaselineModel>Linear</BaselineModel>
							<BaselineParameters>
								<BaselineParameter val="2.50564885139465" />
								<BaselineParameter val="-18.1314792633057" />
								<BaselineParameter val="0" />
								<BaselineParameter val="0" />
								<BaselineParameter val="0" />
							</BaselineParameters>
							<BaselineRetentionHeight val="0.608597457408905" />
						</Peak>
						<Peak xsi:type="PeakType" id="9f2f6403-97b2-4990-bb73-4ed4d8a65586">
							<RetentionTime val="7.58388090133667" />
							<Type>NormalPeak</Type>
							<RelativeRetentionTime val="-1" />
							<RelativeRetentionTime_EP val="-1" />
							<CorrExpRetTime val="0" />
							<Area val="11.4502477645874" />
							<AreaPercent val="0.166586323434456" />
							<Height val="4.05784130096436" />
							<HeightPercent val="0.181459941870921" />
							<Symmetry val="1.03533124923706" />
							<BeginTime val="7.55804395675659" />
							<EndTime val="7.61122941970825" />
							<BaselineCode>VV  </BaselineCode>
							<BaselineStart val="0.806325614452362" />
							<BaselineEnd val="0.939589381217957" />
							<LevelStart val="3.30930638313293" />
							<LevelEnd val="2.76994967460632" />
							<Excess val="-0.714971172735036" />
							<StatisticalMoment0 val="1.7624855041504" />
							<StatisticalMoment1 val="7.58632633685868" />
							<StatisticalMoment2 val="0.000103160562327467" />
							<StatisticalMoment3 val="-8.00802167176263E-08" />
							<StatisticalMoment4 val="2.43175089837414E-08" />
							<Plate5Sigma val="508246.519699781" />
							<PlatesStatistical val="557890.980727934" />
							<PlatesPerColumn_FoleyDorsey val="360275.422906338" />
							<TheoreticalPlates_EP val="112627.428765471" />
							<TheoreticalPlates_USP val="35111.1276777503" />
							<TheoreticalPlates_JP val="112627.428765471" />
							<Resolution_EP val="0.994433055128171" />
							<Resolution5Sigma val="1.35837452350851" />
							<Resolution_USP val="0.743219085836451" />
							<Resolution_AOH val="0.990219355742034" />
							<Resolution_JP val="0.994433055128171" />
							<ResolutionStatistical val="1.47943239641448" />
							<Selectivity val="1.01400559456164" />
							<Skew val="-0.0764283860419598" />
							<TailingFactor val="1.05153764447822" />
							<WidthBase val="0.04092051461339" />
							<Width5Sigma val="0.0531854629516602" />
							<Width_5Perc val="0.0531854629516602" />
							<Width_10Perc val="0.0531854629516602" />
							<Width_50Perc val="0.0531854629516602" />
							<WidthTangent val="0.161881697043803" />
							<Asymmetry_10Perc val="1.05153764447822" />
							<PeakValleyRatio val="1.22619087844105" />
							<CentroidTime val="0" />
							<BaselineModel>Linear</BaselineModel>
							<BaselineParameters>
								<BaselineParameter val="2.50564885139465" />
								<BaselineParameter val="-18.1314792633057" />
								<BaselineParameter val="0" />
								<BaselineParameter val="0" />
								<BaselineParameter val="0" />
							</BaselineParameters>
							<BaselineRetentionHeight val="0.871064007282257" />
						</Peak>
						<Peak xsi:type="PeakType" id="8b22691b-78d0-450e-88af-752fba15352a">
							<RetentionTime val="7.66610240936279" />
							<Type>NormalPeak</Type>
							<RelativeRetentionTime val="-1" />
							<RelativeRetentionTime_EP val="-1" />
							<CorrExpRetTime val="0" />
							<Area val="145.472244262695" />
							<AreaPercent val="2.1164333586239" />
							<Height val="46.7856903076172" />
							<HeightPercent val="2.09217857819958" />
							<Symmetry val="0.873392224311829" />
							<BeginTime val="7.61122941970825" />
							<EndTime val="7.7681827545166" />
							<BaselineCode>VV  </BaselineCode>
							<BaselineStart val="0.939589381217957" />
							<BaselineEnd val="1.33285939693451" />
							<LevelStart val="2.76994967460632" />
							<LevelEnd val="0.575722694396973" />
							<Excess val="1.21466260413526" />
							<StatisticalMoment0 val="129.57763671875" />
							<StatisticalMoment1 val="7.66995607747766" />
							<StatisticalMoment2 val="0.000419429981256357" />
							<StatisticalMoment3 val="5.88016682216621E-06" />
							<StatisticalMoment4 val="7.41449805990108E-07" />
							<Plate5Sigma val="81754.1131958424" />
							<PlatesStatistical val="140257.561117169" />
							<PlatesPerColumn_FoleyDorsey val="122808.203678137" />
							<TheoreticalPlates_EP val="140650.42206254" />
							<TheoreticalPlates_USP val="155664.048998729" />
							<TheoreticalPlates_JP val="140650.42206254" />
							<Resolution_EP val="0.957945378220661" />
							<Resolution5Sigma val="1.09807802601479" />
							<Resolution_USP val="0.686394743886742" />
							<Resolution_AOH val="0.953886287634981" />
							<Resolution_JP val="0.957945378220661" />
							<ResolutionStatistical val="1.36485814019167" />
							<Selectivity val="1.01084161382487" />
							<Skew val="0.684542538130835" />
							<TailingFactor val="1.24484853649921" />
							<WidthBase val="0.0482755415141582" />
							<Width5Sigma val="0.134008675529843" />
							<Width_5Perc val="0.129722961244129" />
							<Width_10Perc val="0.0895238095238096" />
							<Width_50Perc val="0.0480952380952386" />
							<WidthTangent val="0.0776932960878165" />
							<Asymmetry_10Perc val="1.11904761904759" />
							<PeakValleyRatio val="16.8904477711374" />
							<CentroidTime val="0" />
							<BaselineModel>Linear</BaselineModel>
							<BaselineParameters>
								<BaselineParameter val="2.50564885139465" />
								<BaselineParameter val="-18.1314792633057" />
								<BaselineParameter val="0" />
								<BaselineParameter val="0" />
								<BaselineParameter val="0" />
							</BaselineParameters>
							<BaselineRetentionHeight val="1.07708215713501" />
						</Peak>
						<Peak xsi:type="PeakType" id="7c602c15-ed94-41d6-bd81-92c735e29b07">
							<RetentionTime val="7.84521436691284" />
							<Type>NormalPeak</Type>
							<RelativeRetentionTime val="-1" />
							<RelativeRetentionTime_EP val="-1" />
							<CorrExpRetTime val="0" />
							<Area val="6051.58154296875" />
							<AreaPercent val="88.0426992440107" />
							<Height val="2001.90991210938" />
							<HeightPercent val="89.5220954540181" />
							<Symmetry val="0.946836590766907" />
							<BeginTime val="7.7681827545166" />
							<EndTime val="7.96018266677856" />
							<BaselineCode>VV  </BaselineCode>
							<BaselineStart val="1.33285939693451" />
							<BaselineEnd val="1.81394398212433" />
							<LevelStart val="0.575722694396973" />
							<LevelEnd val="2.17935156822205" />
							<Excess val="0.0983034343103859" />
							<StatisticalMoment0 val="6035.56728363037" />
							<StatisticalMoment1 val="7.84431544673344" />
							<StatisticalMoment2 val="0.000389250435079667" />
							<StatisticalMoment3 val="1.41581224204581E-06" />
							<StatisticalMoment4 val="4.69442237070679E-07" />
							<Plate5Sigma val="158638.326178656" />
							<PlatesStatistical val="158081.479896784" />
							<PlatesPerColumn_FoleyDorsey val="141160.059260898" />
							<TheoreticalPlates_EP val="134812.081501531" />
							<TheoreticalPlates_USP val="144940.103259846" />
							<TheoreticalPlates_JP val="134812.081501531" />
							<Resolution_EP val="2.1484383581391" />
							<Resolution5Sigma val="1.9261817941619" />
							<Resolution_USP val="2.23749085623662" />
							<Resolution_AOH val="2.13933480577411" />
							<Resolution_JP val="2.1484383581391" />
							<ResolutionStatistical val="2.16814078966616" />
							<Selectivity val="1.02336414881848" />
							<Skew val="0.184358006431817" />
							<TailingFactor val="1.0772582256103" />
							<WidthBase val="0.0492672137916088" />
							<Width5Sigma val="0.0984615384615388" />
							<Width_5Perc val="0.0969404245263759" />
							<Width_10Perc val="0.0870438829571896" />
							<Width_50Perc val="0.050279522860027" />
							<WidthTangent val="0.082407431967277" />
							<Asymmetry_10Perc val="1.07427577067414" />
							<PeakValleyRatio val="918.580527024636" />
							<CentroidTime val="0" />
							<BaselineModel>Linear</BaselineModel>
							<BaselineParameters>
								<BaselineParameter val="2.50564885139465" />
								<BaselineParameter val="-18.1314792633057" />
								<BaselineParameter val="0" />
								<BaselineParameter val="0" />
								<BaselineParameter val="0" />
							</BaselineParameters>
							<BaselineRetentionHeight val="1.52587413787842" />
						</Peak>
						<Peak xsi:type="PeakType" id="8189db41-57fd-4d2e-8e80-9663b8418d3e">
							<RetentionTime val="8.03486347198486" />
							<Type>NormalPeak</Type>
							<RelativeRetentionTime val="-1" />
							<RelativeRetentionTime_EP val="-1" />
							<CorrExpRetTime val="0" />
							<Area val="180.768524169922" />
							<AreaPercent val="2.62994866602565" />
							<Height val="50.8504295349121" />
							<HeightPercent val="2.27394698391079" />
							<Symmetry val="1.03476715087891" />
							<BeginTime val="7.96018266677856" />
							<EndTime val="8.14333343505859" />
							<BaselineCode>VB  </BaselineCode>
							<BaselineStart val="1.81394398212433" />
							<BaselineEnd val="2.27285504341125" />
							<LevelStart val="2.17935156822205" />
							<LevelEnd val="0.845183074474335" />
							<Excess val="0.00413859828337415" />
							<StatisticalMoment0 val="163.786845737033" />
							<StatisticalMoment1 val="8.03074521821831" />
							<StatisticalMoment2 val="0.000497560506682861" />
							<StatisticalMoment3 val="3.69427388421158E-07" />
							<StatisticalMoment4 val="7.43723951548831E-07" />
							<Plate5Sigma val="90826.8906250018" />
							<PlatesStatistical val="129618.142705693" />
							<PlatesPerColumn_FoleyDorsey val="98751.2810609689" />
							<TheoreticalPlates_EP val="117637.76908405" />
							<TheoreticalPlates_USP val="128813.827758083" />
							<TheoreticalPlates_JP val="117637.76908405" />
							<Resolution_EP val="2.12258124557673" />
							<Resolution5Sigma val="2.04544112218166" />
							<Resolution_USP val="2.2055323519175" />
							<Resolution_AOH val="2.11358725724801" />
							<Resolution_JP val="2.12258124557673" />
							<ResolutionStatistical val="2.21752796473918" />
							<Selectivity val="1.02417385889057" />
							<Skew val="0.0332858949099858" />
							<TailingFactor val="0.933628318584115" />
							<WidthBase val="0.0554739087820053" />
							<Width5Sigma val="0.133333333333332" />
							<Width_5Perc val="0.127878787878787" />
							<Width_10Perc val="0.105454545454545" />
							<Width_50Perc val="0.0551515151515147" />
							<WidthTangent val="0.0895683768728333" />
							<Asymmetry_10Perc val="0.915789473684259" />
							<PeakValleyRatio val="23.3328253579558" />
							<CentroidTime val="0" />
							<BaselineModel>Linear</BaselineModel>
							<BaselineParameters>
								<BaselineParameter val="2.50564885139465" />
								<BaselineParameter val="-18.1314792633057" />
								<BaselineParameter val="0" />
								<BaselineParameter val="0" />
								<BaselineParameter val="0" />
							</BaselineParameters>
							<BaselineRetentionHeight val="2.00106859207153" />
						</Peak>
					</SignalResult>
					<SignalResult xsi:type="InjectionSignalResultType" id="428ef9b3-2820-4bef-8abc-f1d19147feac">
						<Signal_ID xsi:type="SignalRefType" id="69538f45-3db9-4110-81bf-9d648838e205" ver="0" />
						<Peak xsi:type="PeakType" id="c2ccfb67-f640-4705-bb7d-e8490bd8238f">
							<RetentionTime val="0.208321914076805" />
							<Type>NormalPeak</Type>
							<RelativeRetentionTime val="-1" />
							<RelativeRetentionTime_EP val="-1" />
							<CorrExpRetTime val="0" />
							<Area val="11839.123046875" />
							<AreaPercent val="0.0504489645923306" />
							<Height val="5507.78759765625" />
							<HeightPercent val="0.147980211053202" />
							<Symmetry val="2.21191096305847" />
							<BeginTime val="0.159549996256828" />
							<EndTime val="0.234655752778053" />
							<BaselineCode>BV  </BaselineCode>
							<BaselineStart val="63537" />
							<BaselineEnd val="62803" />
							<LevelStart val="0" />
							<LevelEnd val="0" />
							<Excess val="-1.41843279428727" />
							<StatisticalMoment0 val="11947.906125" />
							<StatisticalMoment1 val="0.19841185353804" />
							<StatisticalMoment2 val="0.000211096467325805" />
							<StatisticalMoment3 val="-1.29231652290401E-06" />
							<StatisticalMoment4 val="7.04773526373766E-08" />
							<Plate5Sigma val="167.848098335295" />
							<PlatesStatistical val="186.489447801328" />
							<PlatesPerColumn_FoleyDorsey val="117.02950716864" />
							<TheoreticalPlates_EP val="110.636185726989" />
							<TheoreticalPlates_USP val="135.72602837885" />
							<TheoreticalPlates_JP val="110.636185726989" />
							<Skew val="-0.421354317890248" />
							<TailingFactor val="1.07115400763772" />
							<WidthBase val="0.0358254052698612" />
							<Width5Sigma val="0.075105756521225" />
							<Width_5Perc val="0.075105756521225" />
							<Width_10Perc val="0.075105756521225" />
							<Width_50Perc val="0.0435479502688172" />
							<WidthTangent val="0.0668174433529628" />
							<Asymmetry_10Perc val="1.07115400763772" />
							<CentroidTime val="0" />
							<BaselineModel>Linear</BaselineModel>
							<BaselineParameters>
								<BaselineParameter val="-9772.88671875" />
								<BaselineParameter val="65096.265625" />
								<BaselineParameter val="0" />
								<BaselineParameter val="0" />
								<BaselineParameter val="0" />
							</BaselineParameters>
							<BaselineRetentionHeight val="63060.359375" />
						</Peak>
						<Peak xsi:type="PeakType" id="84b9be59-b4c7-4f88-bacf-2afb5b757345">
							<RetentionTime val="0.305896580219269" />
							<Type>NormalPeak</Type>
							<RelativeRetentionTime val="-1" />
							<RelativeRetentionTime_EP val="-1" />
							<CorrExpRetTime val="0" />
							<Area val="23754.552734375" />
							<AreaPercent val="0.101223087644102" />
							<Height val="5043.0537109375" />
							<HeightPercent val="0.135493996321631" />
							<Symmetry val="1.13066363334656" />
							<BeginTime val="0.234655752778053" />
							<EndTime val="0.364330917596817" />
							<BaselineCode>VV  </BaselineCode>
							<BaselineStart val="62803" />
							<BaselineEnd val="62243.15234375" />
							<LevelStart val="0" />
							<LevelEnd val="895.846496582031" />
							<Excess val="-0.875706914822412" />
							<StatisticalMoment0 val="20643.4151578947" />
							<StatisticalMoment1 val="0.303744744104464" />
							<StatisticalMoment2 val="0.000808157163890011" />
							<StatisticalMoment3 val="-2.50626515630825E-06" />
							<StatisticalMoment4 val="1.38741405449076E-06" />
							<Plate5Sigma val="153.98833782115" />
							<PlatesStatistical val="114.16203888733" />
							<PlatesPerColumn_FoleyDorsey val="83.3898141513878" />
							<TheoreticalPlates_EP val="77.2827992679487" />
							<TheoreticalPlates_USP val="127.767513343131" />
							<TheoreticalPlates_JP val="77.2827992679487" />
							<Resolution_EP val="0.895926238899858" />
							<Resolution5Sigma val="1.20183000601496" />
							<Resolution_USP val="1.08951038668964" />
							<Resolution_AOH val="0.892129941277401" />
							<Resolution_JP val="0.895926238899858" />
							<ResolutionStatistical val="1.22601953446419" />
							<Selectivity val="1.46838407075354" />
							<Skew val="-0.109089581505029" />
							<TailingFactor val="0.773202703761421" />
							<WidthBase val="0.078505851328373" />
							<Width5Sigma val="0.127865266115334" />
							<Width_5Perc val="0.127865266115334" />
							<Width_10Perc val="0.127865266115334" />
							<Width_50Perc val="0.084964979757085" />
							<WidthTangent val="0.1122990980486" />
							<Asymmetry_10Perc val="0.773202703761421" />
							<PeakValleyRatio val="5.62937258802543" />
							<CentroidTime val="0" />
							<BaselineModel>Linear</BaselineModel>
							<BaselineParameters>
								<BaselineParameter val="-4317.29833984375" />
								<BaselineParameter val="63816.078125" />
								<BaselineParameter val="0" />
								<BaselineParameter val="0" />
								<BaselineParameter val="0" />
							</BaselineParameters>
							<BaselineRetentionHeight val="62495.43359375" />
						</Peak>
						<Peak xsi:type="PeakType" id="3cfde0a5-ae7d-4198-a38a-d9a690f5b816">
							<RetentionTime val="0.422846168279648" />
							<Type>NormalPeak</Type>
							<RelativeRetentionTime val="-1" />
							<RelativeRetentionTime_EP val="-1" />
							<CorrExpRetTime val="0" />
							<Area val="34158.703125" />
							<AreaPercent val="0.145557335425103" />
							<Height val="12764.25" />
							<HeightPercent val="0.342942855991687" />
							<Symmetry val="2.32321739196777" />
							<BeginTime val="0.364330917596817" />
							<EndTime val="0.438439041376114" />
							<BaselineCode>VV  </BaselineCode>
							<BaselineStart val="62243.15234375" />
							<BaselineEnd val="61923.20703125" />
							<LevelStart val="895.846496582031" />
							<LevelEnd val="10454.9150390625" />
							<Excess val="-0.819894253350175" />
							<StatisticalMoment0 val="11003.2226666667" />
							<StatisticalMoment1 val="0.404980196118168" />
							<StatisticalMoment2 val="0.000145185121060801" />
							<StatisticalMoment3 val="-8.90037798843618E-07" />
							<StatisticalMoment4 val="4.59538372467748E-08" />
							<Plate5Sigma val="812.730039704346" />
							<PlatesStatistical val="1129.65404477795" />
							<PlatesPerColumn_FoleyDorsey val="276.012432667863" />
							<TheoreticalPlates_EP val="422.515114687959" />
							<TheoreticalPlates_USP val="165.047522742257" />
							<TheoreticalPlates_JP val="422.515114687959" />
							<Resolution_EP val="1.0348815844256" />
							<Resolution5Sigma val="1.44758658704237" />
							<Resolution_USP val="0.959156357744137" />
							<Resolution_AOH val="1.03049649296617" />
							<Resolution_JP val="1.0348815844256" />
							<ResolutionStatistical val="1.25051870845303" />
							<Selectivity val="1.38231740929091" />
							<Skew val="-0.508774439410709" />
							<TailingFactor val="0.636556239596582" />
							<WidthBase val="0.0412531495094299" />
							<Width5Sigma val="0.0741081237792969" />
							<Width_5Perc val="0.0741081237792969" />
							<Width_10Perc val="0.0741081237792969" />
							<Width_50Perc val="0.048384106735591" />
							<WidthTangent val="0.131560179150866" />
							<Asymmetry_10Perc val="0.636556239596582" />
							<PeakValleyRatio val="1.22088510067362" />
							<CentroidTime val="0" />
							<BaselineModel>Linear</BaselineModel>
							<BaselineParameters>
								<BaselineParameter val="-4317.29833984375" />
								<BaselineParameter val="63816.078125" />
								<BaselineParameter val="0" />
								<BaselineParameter val="0" />
								<BaselineParameter val="0" />
							</BaselineParameters>
							<BaselineRetentionHeight val="61990.52734375" />
						</Peak>
						<Peak xsi:type="PeakType" id="db2e7b1b-13b5-4b5e-a4a0-441993376024">
							<RetentionTime val="0.581456005573273" />
							<Type>NormalPeak</Type>
							<RelativeRetentionTime val="-1" />
							<RelativeRetentionTime_EP val="-1" />
							<CorrExpRetTime val="0" />
							<Area val="1848106.875" />
							<AreaPercent val="7.8751676057905" />
							<Height val="224116.734375" />
							<HeightPercent val="6.02144528367063" />
							<Symmetry val="1.42979454994202" />
							<BeginTime val="0.438439041376114" />
							<EndTime val="0.648500740528107" />
							<BaselineCode>VV  </BaselineCode>
							<BaselineStart val="61923.20703125" />
							<BaselineEnd val="61016.30859375" />
							<LevelStart val="10454.9150390625" />
							<LevelEnd val="151212.015625" />
							<Excess val="-0.849696738730266" />
							<StatisticalMoment0 val="852494.249000001" />
							<StatisticalMoment1 val="0.554766830436659" />
							<StatisticalMoment2 val="0.0013559903207058" />
							<StatisticalMoment3 val="4.99611147013971E-06" />
							<StatisticalMoment4 val="3.95378357162621E-06" />
							<Plate5Sigma val="190.810071062346" />
							<PlatesStatistical val="226.967870974583" />
							<PlatesPerColumn_FoleyDorsey val="142.028106231135" />
							<TheoreticalPlates_EP val="81.1195860330176" />
							<TheoreticalPlates_USP val="97.4206964618842" />
							<TheoreticalPlates_JP val="81.1195860330176" />
							<Resolution_EP val="0.935594186117039" />
							<Resolution5Sigma val="1.39537896439461" />
							<Resolution_USP val="0.864956453916982" />
							<Resolution_AOH val="0.931629803972476" />
							<Resolution_JP val="0.935594186117039" />
							<ResolutionStatistical val="1.5324051394863" />
							<Selectivity val="1.37510056656994" />
							<Skew val="0.100056944241041" />
							<TailingFactor val="0.756746457975867" />
							<WidthBase val="0.12776543200016" />
							<Width5Sigma val="0.210061699151993" />
							<Width_5Perc val="0.200919788147154" />
							<Width_10Perc val="0.183386454813821" />
							<Width_50Perc val="0.151659470686837" />
							<WidthTangent val="0.235186231203911" />
							<Asymmetry_10Perc val="0.795816571146108" />
							<PeakValleyRatio val="1.48213575124083" />
							<CentroidTime val="0" />
							<BaselineModel>Linear</BaselineModel>
							<BaselineParameters>
								<BaselineParameter val="-4317.29833984375" />
								<BaselineParameter val="63816.078125" />
								<BaselineParameter val="0" />
								<BaselineParameter val="0" />
								<BaselineParameter val="0" />
							</BaselineParameters>
							<BaselineRetentionHeight val="61305.76171875" />
						</Peak>
						<Peak xsi:type="PeakType" id="75d12a5a-7096-4132-beb8-b3a420889911">
							<RetentionTime val="0.674838662147522" />
							<Type>NormalPeak</Type>
							<RelativeRetentionTime val="-1" />
							<RelativeRetentionTime_EP val="-1" />
							<CorrExpRetTime val="0" />
							<Area val="1667416.625" />
							<AreaPercent val="7.1052088860156" />
							<Height val="171990.125" />
							<HeightPercent val="4.62093618268737" />
							<Symmetry val="0.182492285966873" />
							<BeginTime val="0.648500740528107" />
							<EndTime val="0.844849109649658" />
							<BaselineCode>VV  </BaselineCode>
							<BaselineStart val="61016.30859375" />
							<BaselineEnd val="60168.61328125" />
							<LevelStart val="151212.015625" />
							<LevelEnd val="111487.984375" />
							<Excess val="0.861954364059421" />
							<StatisticalMoment0 val="118969.938628099" />
							<StatisticalMoment1 val="0.703684349236522" />
							<StatisticalMoment2 val="0.000983228827944991" />
							<StatisticalMoment3 val="2.90776759203763E-05" />
							<StatisticalMoment4 val="3.73350162228996E-06" />
							<Plate5Sigma val="231.788503631604" />
							<PlatesStatistical val="503.617926251579" />
							<TheoreticalPlates_EP val="51.3643324047635" />
							<TheoreticalPlates_USP val="43.042356603372" />
							<TheoreticalPlates_JP val="51.3643324047635" />
							<Resolution_EP val="0.31663520804096" />
							<Resolution5Sigma val="0.57443616598221" />
							<Resolution_USP val="0.311430682664491" />
							<Resolution_AOH val="0.315293533430617" />
							<Resolution_JP val="0.31663520804096" />
							<ResolutionStatistical val="1.09208686339674" />
							<Selectivity val="1.16060141382869" />
							<Skew val="0.943143523325463" />
							<WidthBase val="0.16158065199852" />
							<Width5Sigma val="0.196348369121552" />
							<Width_5Perc val="0.196348369121552" />
							<Width_10Perc val="0.196348369121552" />
							<Width_50Perc val="0.196348369121552" />
							<WidthTangent val="0.364514837266931" />
							<PeakValleyRatio val="1.13741043850992" />
							<CentroidTime val="0" />
							<BaselineModel>Linear</BaselineModel>
							<BaselineParameters>
								<BaselineParameter val="-4317.29833984375" />
								<BaselineParameter val="63816.078125" />
								<BaselineParameter val="0" />
								<BaselineParameter val="0" />
								<BaselineParameter val="0" />
							</BaselineParameters>
							<BaselineRetentionHeight val="60902.59765625" />
						</Peak>
						<Peak xsi:type="PeakType" id="3699ec00-e183-43e3-84f4-f787bf5c9ceb">
							<RetentionTime val="0.861954391002655" />
							<Type>NormalPeak</Type>
							<RelativeRetentionTime val="-1" />
							<RelativeRetentionTime_EP val="-1" />
							<CorrExpRetTime val="0" />
							<Area val="1177666.25" />
							<AreaPercent val="5.01828072168866" />
							<Height val="113684.6171875" />
							<HeightPercent val="3.0544158333316" />
							<Symmetry val="0.108860746026039" />
							<BeginTime val="0.844849109649658" />
							<EndTime val="1.02530598640442" />
							<BaselineCode>VV  </BaselineCode>
							<BaselineStart val="60168.61328125" />
							<BaselineEnd val="59389.52734375" />
							<LevelStart val="111487.984375" />
							<LevelEnd val="97996.546875" />
							<Excess val="-1.07421223468562" />
							<StatisticalMoment0 val="45564.7914047618" />
							<StatisticalMoment1 val="0.935150118412258" />
							<StatisticalMoment2 val="0.00165413515252522" />
							<StatisticalMoment3 val="-1.37937136627465E-05" />
							<StatisticalMoment4 val="5.26926942731471E-06" />
							<Plate5Sigma val="480.011326929393" />
							<PlatesStatistical val="528.678531878987" />
							<TheoreticalPlates_EP val="106.370510047554" />
							<TheoreticalPlates_USP val="6.29067172113364" />
							<TheoreticalPlates_JP val="106.370510047554" />
							<Resolution_EP val="0.585969973787293" />
							<Resolution5Sigma val="1.24146180887138" />
							<Resolution_USP val="0.230212827057551" />
							<Resolution_AOH val="0.58348705016955" />
							<Resolution_JP val="0.585969973787293" />
							<ResolutionStatistical val="1.6067865740362" />
							<Selectivity val="1.27727476114021" />
							<Skew val="-0.205033450191405" />
							<WidthBase val="0.172651067376137" />
							<Width5Sigma val="0.180456876754761" />
							<Width_5Perc val="0.180456876754761" />
							<Width_10Perc val="0.180456876754761" />
							<Width_50Perc val="0.180456876754761" />
							<WidthTangent val="1.26107424260094" />
							<PeakValleyRatio val="1.01970286596187" />
							<CentroidTime val="0" />
							<BaselineModel>Linear</BaselineModel>
							<BaselineParameters>
								<BaselineParameter val="-4317.29833984375" />
								<BaselineParameter val="63816.078125" />
								<BaselineParameter val="0" />
								<BaselineParameter val="0" />
								<BaselineParameter val="0" />
							</BaselineParameters>
							<BaselineRetentionHeight val="60094.765625" />
						</Peak>
						<Peak xsi:type="PeakType" id="43f3ad2c-1149-493e-962f-7b22932a5097">
							<RetentionTime val="1.08305692672729" />
							<Type>NormalPeak</Type>
							<RelativeRetentionTime val="-1" />
							<RelativeRetentionTime_EP val="-1" />
							<CorrExpRetTime val="0" />
							<Area val="1294199.625" />
							<AreaPercent val="5.51485365922153" />
							<Height val="110860.8203125" />
							<HeightPercent val="2.97854761036097" />
							<Symmetry val="0.362899333238602" />
							<BeginTime val="1.02530598640442" />
							<EndTime val="1.24761950969696" />
							<BaselineCode>VV  </BaselineCode>
							<BaselineStart val="59389.52734375" />
							<BaselineEnd val="58429.734375" />
							<LevelStart val="97996.546875" />
							<LevelEnd val="83064.1015625" />
							<Excess val="-0.869935052679276" />
							<StatisticalMoment0 val="88656.9444166661" />
							<StatisticalMoment1 val="1.1226337885147" />
							<StatisticalMoment2 val="0.00170827069357753" />
							<StatisticalMoment3 val="2.02886337020206E-05" />
							<StatisticalMoment4 val="6.21593159274284E-06" />
							<Plate5Sigma val="605.331268262377" />
							<PlatesStatistical val="737.767514161048" />
							<PlatesPerColumn_FoleyDorsey val="270.255073900436" />
							<TheoreticalPlates_EP val="134.141409046943" />
							<TheoreticalPlates_USP val="112.125804244397" />
							<TheoreticalPlates_JP val="134.141409046943" />
							<Resolution_EP val="0.649457016570292" />
							<Resolution5Sigma val="1.37596825544553" />
							<Resolution_USP val="0.264419409557535" />
							<Resolution_AOH val="0.646705080059401" />
							<Resolution_JP val="0.649457016570292" />
							<ResolutionStatistical val="1.14316115991833" />
							<Selectivity val="1.25651303367391" />
							<Skew val="0.287354343285514" />
							<TailingFactor val="1.74303626087261" />
							<WidthBase val="0.146717756986618" />
							<Width5Sigma val="0.221264846928914" />
							<Width_5Perc val="0.221264846928914" />
							<Width_10Perc val="0.221264846928914" />
							<Width_50Perc val="0.221264846928914" />
							<WidthTangent val="0.411288131209819" />
							<Asymmetry_10Perc val="1.74303626087261" />
							<PeakValleyRatio val="1.13127272182263" />
							<CentroidTime val="0" />
							<BaselineModel>Linear</BaselineModel>
							<BaselineParameters>
								<BaselineParameter val="-4317.29833984375" />
								<BaselineParameter val="63816.078125" />
								<BaselineParameter val="0" />
								<BaselineParameter val="0" />
								<BaselineParameter val="0" />
							</BaselineParameters>
							<BaselineRetentionHeight val="59140.19921875" />
						</Peak>
						<Peak xsi:type="PeakType" id="eadf2d5f-8c11-4003-a7d0-77343092bd09">
							<RetentionTime val="1.30179500579834" />
							<Type>NormalPeak</Type>
							<RelativeRetentionTime val="-1" />
							<RelativeRetentionTime_EP val="-1" />
							<CorrExpRetTime val="0" />
							<Area val="1047013" />
							<AreaPercent val="4.46154006133521" />
							<Height val="86088.1953125" />
							<HeightPercent val="2.31297033258037" />
							<Symmetry val="0.345141142606735" />
							<BeginTime val="1.24761950969696" />
							<EndTime val="1.46523880958557" />
							<BaselineCode>VV  </BaselineCode>
							<BaselineStart val="58429.734375" />
							<BaselineEnd val="57490.20703125" />
							<LevelStart val="83064.1015625" />
							<LevelEnd val="72094.2421875" />
							<Excess val="-0.810811072293694" />
							<StatisticalMoment0 val="34840.1863586958" />
							<StatisticalMoment1 val="1.3374193774953" />
							<StatisticalMoment2 val="0.00283193494752453" />
							<StatisticalMoment3 val="0.000104474241669461" />
							<StatisticalMoment4 val="1.75569789653199E-05" />
							<Plate5Sigma val="891.009216738773" />
							<PlatesStatistical val="631.614293563998" />
							<PlatesPerColumn_FoleyDorsey val="332.419893731154" />
							<TheoreticalPlates_EP val="197.447642429312" />
							<TheoreticalPlates_USP val="14.6789647605969" />
							<TheoreticalPlates_JP val="197.447642429312" />
							<Resolution_EP val="0.588107215025809" />
							<Resolution5Sigma val="1.24598986234282" />
							<Resolution_USP val="0.247487982695859" />
							<Resolution_AOH val="0.585615235301123" />
							<Resolution_JP val="0.588107215025809" />
							<ResolutionStatistical val="1.13586484875636" />
							<Selectivity val="1.20196360290314" />
							<Skew val="0.693241124532085" />
							<TailingFactor val="2.11043085348895" />
							<WidthBase val="0.162931144237518" />
							<Width5Sigma val="0.217619299888611" />
							<Width_5Perc val="0.217619299888611" />
							<Width_10Perc val="0.217619299888611" />
							<Width_50Perc val="0.217619299888611" />
							<WidthTangent val="1.35637813434664" />
							<Asymmetry_10Perc val="2.11043085348895" />
							<PeakValleyRatio val="1.03640674723634" />
							<CentroidTime val="0" />
							<BaselineModel>Linear</BaselineModel>
							<BaselineParameters>
								<BaselineParameter val="-4317.29833984375" />
								<BaselineParameter val="63816.078125" />
								<BaselineParameter val="0" />
								<BaselineParameter val="0" />
								<BaselineParameter val="0" />
							</BaselineParameters>
							<BaselineRetentionHeight val="58195.83984375" />
						</Peak>
						<Peak xsi:type="PeakType" id="a50fd443-e1ad-45b4-89a3-df6bbee6deb4">
							<RetentionTime val="1.52539908885956" />
							<Type>NormalPeak</Type>
							<RelativeRetentionTime val="-1" />
							<RelativeRetentionTime_EP val="-1" />
							<CorrExpRetTime val="0" />
							<Area val="480750.9375" />
							<AreaPercent val="2.0485796902051" />
							<Height val="77326.5859375" />
							<HeightPercent val="2.07756822574714" />
							<Symmetry val="1.34696388244629" />
							<BeginTime val="1.46523880958557" />
							<EndTime val="1.5734897851944" />
							<BaselineCode>VV  </BaselineCode>
							<BaselineStart val="57490.20703125" />
							<BaselineEnd val="57022.85546875" />
							<LevelStart val="72094.2421875" />
							<LevelEnd val="68357.703125" />
							<Excess val="-0.225068917749223" />
							<StatisticalMoment0 val="22699.0040000001" />
							<StatisticalMoment1 val="1.53201288074159" />
							<StatisticalMoment2 val="0.000368553053112547" />
							<StatisticalMoment3 val="-3.58318857101106E-06" />
							<StatisticalMoment4 val="3.7692264326894E-07" />
							<Plate5Sigma val="4975.20894644998" />
							<PlatesStatistical val="6368.3191522535" />
							<PlatesPerColumn_FoleyDorsey val="3212.16179774335" />
							<TheoreticalPlates_EP val="1102.50630253331" />
							<TheoreticalPlates_USP val="96.0683626890145" />
							<TheoreticalPlates_JP val="1102.50630253331" />
							<Resolution_EP val="0.809686669363966" />
							<Resolution5Sigma val="1.71543785882196" />
							<Resolution_USP val="0.225909233854877" />
							<Resolution_AOH val="0.806255793646323" />
							<Resolution_JP val="0.809686669363966" />
							<ResolutionStatistical val="1.34362421849516" />
							<Selectivity val="1.17176597088271" />
							<Skew val="-0.506430256204417" />
							<TailingFactor val="0.874950634506191" />
							<WidthBase val="0.0883134081959724" />
							<Width5Sigma val="0.108250975608826" />
							<Width_5Perc val="0.108250975608826" />
							<Width_10Perc val="0.108250975608826" />
							<Width_50Perc val="0.108250975608826" />
							<WidthTangent val="0.623214104940586" />
							<Asymmetry_10Perc val="0.874950634506191" />
							<PeakValleyRatio val="1.07257644426571" />
							<CentroidTime val="0" />
							<BaselineModel>Linear</BaselineModel>
							<BaselineParameters>
								<BaselineParameter val="-4317.29833984375" />
								<BaselineParameter val="63816.078125" />
								<BaselineParameter val="0" />
								<BaselineParameter val="0" />
								<BaselineParameter val="0" />
							</BaselineParameters>
							<BaselineRetentionHeight val="57230.4765625" />
						</Peak>
						<Peak xsi:type="PeakType" id="58de3261-a3af-4142-af89-ffe7282c12b1">
							<RetentionTime val="1.61661386489868" />
							<Type>NormalPeak</Type>
							<RelativeRetentionTime val="-1" />
							<RelativeRetentionTime_EP val="-1" />
							<CorrExpRetTime val="0" />
							<Area val="821013.75" />
							<AreaPercent val="3.49851027306447" />
							<Height val="76846.4453125" />
							<HeightPercent val="2.06466807123629" />
							<Symmetry val="0.292627573013306" />
							<BeginTime val="1.5734897851944" />
							<EndTime val="1.77035987377167" />
							<BaselineCode>VV  </BaselineCode>
							<BaselineStart val="57022.85546875" />
							<BaselineEnd val="56172.90625" />
							<LevelStart val="68357.703125" />
							<LevelEnd val="60655.3984375" />
							<Excess val="-0.219836636268072" />
							<StatisticalMoment0 val="54337.660090909" />
							<StatisticalMoment1 val="1.64366014018465" />
							<StatisticalMoment2 val="0.00161086546062629" />
							<StatisticalMoment3 val="4.55653997840778E-05" />
							<StatisticalMoment4 val="7.21421125013495E-06" />
							<Plate5Sigma val="1685.24484534763" />
							<PlatesStatistical val="1677.12246768359" />
							<PlatesPerColumn_FoleyDorsey val="560.475829588418" />
							<TheoreticalPlates_EP val="373.450257729035" />
							<TheoreticalPlates_USP val="104.770286997634" />
							<TheoreticalPlates_JP val="373.450257729035" />
							<Resolution_EP val="0.352983390687564" />
							<Resolution5Sigma val="0.74784616671094" />
							<Resolution_USP val="0.145449921742455" />
							<Resolution_AOH val="0.351487698354142" />
							<Resolution_JP val="0.352983390687564" />
							<ResolutionStatistical val="0.940847838672621" />
							<Selectivity val="1.05979731907885" />
							<Skew val="0.704768168484696" />
							<TailingFactor val="2.38268030809114" />
							<WidthBase val="0.150944590568542" />
							<Width5Sigma val="0.196673954475024" />
							<Width_5Perc val="0.196673954475024" />
							<Width_10Perc val="0.196673954475024" />
							<Width_50Perc val="0.196673954475024" />
							<WidthTangent val="0.631028935501" />
							<Asymmetry_10Perc val="2.38268030809114" />
							<PeakValleyRatio val="1.12418120854613" />
							<CentroidTime val="0" />
							<BaselineModel>Linear</BaselineModel>
							<BaselineParameters>
								<BaselineParameter val="-4317.29833984375" />
								<BaselineParameter val="63816.078125" />
								<BaselineParameter val="0" />
								<BaselineParameter val="0" />
								<BaselineParameter val="0" />
							</BaselineParameters>
							<BaselineRetentionHeight val="56836.67578125" />
						</Peak>
						<Peak xsi:type="PeakType" id="88d85f73-a1cd-4538-84c0-5c82a429f77e">
							<RetentionTime val="1.7971510887146" />
							<Type>NormalPeak</Type>
							<RelativeRetentionTime val="-1" />
							<RelativeRetentionTime_EP val="-1" />
							<CorrExpRetTime val="0" />
							<Area val="526887.6875" />
							<AreaPercent val="2.24517797353569" />
							<Height val="63658.37109375" />
							<HeightPercent val="1.71033813899519" />
							<Symmetry val="0.234783932566643" />
							<BeginTime val="1.77035987377167" />
							<EndTime val="1.9128166437149" />
							<BaselineCode>VB  </BaselineCode>
							<BaselineStart val="56172.90625" />
							<BaselineEnd val="55557.87890625" />
							<LevelStart val="60655.3984375" />
							<LevelEnd val="57857.12109375" />
							<Excess val="-1.1323985982279" />
							<StatisticalMoment0 val="20035.3895789474" />
							<StatisticalMoment1 val="1.83596528260642" />
							<StatisticalMoment2 val="0.00115707726446289" />
							<StatisticalMoment3 val="6.23076344544973E-06" />
							<StatisticalMoment4 val="2.50039666842326E-06" />
							<Plate5Sigma val="3718.96536487526" />
							<PlatesStatistical val="2913.17496459561" />
							<TheoreticalPlates_EP val="824.122724856358" />
							<TheoreticalPlates_USP val="63.8168346197604" />
							<TheoreticalPlates_JP val="824.122724856358" />
							<Resolution_EP val="0.628176419191206" />
							<Resolution5Sigma val="1.33088224404916" />
							<Resolution_USP val="0.240552168700475" />
							<Resolution_AOH val="0.625514654703107" />
							<Resolution_JP val="0.628176419191206" />
							<ResolutionStatistical val="1.29670560963115" />
							<Selectivity val="1.11167615701925" />
							<Skew val="0.158306126697393" />
							<WidthBase val="0.137946680188179" />
							<Width5Sigma val="0.142456769943237" />
							<Width_5Perc val="0.142456769943237" />
							<Width_10Perc val="0.142456769943237" />
							<Width_50Perc val="0.142456769943237" />
							<WidthTangent val="0.869994520585279" />
							<PeakValleyRatio val="1.04950874503519" />
							<CentroidTime val="0" />
							<BaselineModel>Linear</BaselineModel>
							<BaselineParameters>
								<BaselineParameter val="-4317.29833984375" />
								<BaselineParameter val="63816.078125" />
								<BaselineParameter val="0" />
								<BaselineParameter val="0" />
								<BaselineParameter val="0" />
							</BaselineParameters>
							<BaselineRetentionHeight val="56057.2421875" />
						</Peak>
						<Peak xsi:type="PeakType" id="75b55367-281b-41a8-a552-ddca2ec76026">
							<RetentionTime val="2.01869750022888" />
							<Type>NormalPeak</Type>
							<RelativeRetentionTime val="-1" />
							<RelativeRetentionTime_EP val="-1" />
							<CorrExpRetTime val="0" />
							<Area val="350080.125" />
							<AreaPercent val="1.491764192388" />
							<Height val="62181.125" />
							<HeightPercent val="1.67064830258543" />
							<Symmetry val="1.14661610126495" />
							<BeginTime val="1.96541666984558" />
							<EndTime val="2.06541848182678" />
							<BaselineCode>BV  </BaselineCode>
							<BaselineStart val="55330.7890625" />
							<BaselineEnd val="54899.05078125" />
							<LevelStart val="54439.2109375" />
							<LevelEnd val="55110.25390625" />
							<Excess val="-0.743186156903076" />
							<StatisticalMoment0 val="21270.914" />
							<StatisticalMoment1 val="2.01438360165783" />
							<StatisticalMoment2 val="0.000336386955875234" />
							<StatisticalMoment3 val="-9.80032439133852E-07" />
							<StatisticalMoment4 val="2.55372442670553E-07" />
							<Plate5Sigma val="10180.609222568" />
							<PlatesStatistical val="12062.7189127185" />
							<PlatesPerColumn_FoleyDorsey val="7196.47797239094" />
							<TheoreticalPlates_EP val="2256.02300372106" />
							<TheoreticalPlates_USP val="192.372845813539" />
							<TheoreticalPlates_JP val="2256.02300372106" />
							<Resolution_EP val="1.07822442708308" />
							<Resolution5Sigma val="2.28437378619296" />
							<Resolution_USP val="0.305164350930013" />
							<Resolution_AOH val="1.07365567951069" />
							<Resolution_JP val="1.07822442708308" />
							<ResolutionStatistical val="1.70387306689579" />
							<Selectivity val="1.12327645288452" />
							<Skew val="-0.158847992621664" />
							<TailingFactor val="0.950587623810596" />
							<WidthBase val="0.0867234095931053" />
							<Width5Sigma val="0.100001811981201" />
							<Width_5Perc val="0.100001811981201" />
							<Width_10Perc val="0.100001811981201" />
							<Width_50Perc val="0.100001811981201" />
							<WidthTangent val="0.581986425675983" />
							<Asymmetry_10Perc val="0.950587623810596" />
							<PeakValleyRatio val="1.12830409211648" />
							<CentroidTime val="0" />
							<BaselineModel>Linear</BaselineModel>
							<BaselineParameters>
								<BaselineParameter val="-4317.29833984375" />
								<BaselineParameter val="63816.078125" />
								<BaselineParameter val="0" />
								<BaselineParameter val="0" />
								<BaselineParameter val="0" />
							</BaselineParameters>
							<BaselineRetentionHeight val="55100.7578125" />
						</Peak>
						<Peak xsi:type="PeakType" id="edda3abc-f451-40e4-b0d8-c301024e2cda">
							<RetentionTime val="2.08705925941467" />
							<Type>NormalPeak</Type>
							<RelativeRetentionTime val="-1" />
							<RelativeRetentionTime_EP val="-1" />
							<CorrExpRetTime val="0" />
							<Area val="148497.203125" />
							<AreaPercent val="0.632777454280339" />
							<Height val="57310.16796875" />
							<HeightPercent val="1.53977810529929" />
							<Symmetry val="0.959877610206604" />
							<BeginTime val="2.06541848182678" />
							<EndTime val="2.10966944694519" />
							<BaselineCode>VV  </BaselineCode>
							<BaselineStart val="54899.05078125" />
							<BaselineEnd val="54708.00390625" />
							<LevelStart val="55110.25390625" />
							<LevelEnd val="54755.28125" />
							<StatisticalMoment0 val="2388.566" />
							<StatisticalMoment1 val="2.08295181516012" />
							<StatisticalMoment2 val="0" />
							<StatisticalMoment3 val="-1.6940658945086E-21" />
							<StatisticalMoment4 val="-5.29395592033938E-23" />
							<Plate5Sigma val="55669.5741869672" />
							<PlatesPerColumn_FoleyDorsey val="40261.8327800658" />
							<TheoreticalPlates_EP val="12336.3776398319" />
							<TheoreticalPlates_USP val="99.4947709014169" />
							<TheoreticalPlates_JP val="12336.3776398319" />
							<Resolution_EP val="0.559205011238926" />
							<Resolution5Sigma val="1.18475637974349" />
							<Resolution_USP val="0.0963272815857956" />
							<Resolution_AOH val="0.556835498479439" />
							<Resolution_JP val="0.559205011238926" />
							<Selectivity val="1.0338642908004" />
							<TailingFactor val="0.973339413170941" />
							<WidthBase val="0.0431852415204048" />
							<Width5Sigma val="0.0442509651184082" />
							<Width_5Perc val="0.0442509651184082" />
							<Width_10Perc val="0.0442509651184082" />
							<Width_50Perc val="0.0442509651184082" />
							<WidthTangent val="0.837378017301751" />
							<Asymmetry_10Perc val="0.973339413170941" />
							<PeakValleyRatio val="1.03991841638477" />
							<CentroidTime val="0" />
							<BaselineModel>Linear</BaselineModel>
							<BaselineParameters>
								<BaselineParameter val="-4317.29833984375" />
								<BaselineParameter val="63816.078125" />
								<BaselineParameter val="0" />
								<BaselineParameter val="0" />
								<BaselineParameter val="0" />
							</BaselineParameters>
							<BaselineRetentionHeight val="54805.62109375" />
						</Peak>
						<Peak xsi:type="PeakType" id="08a8ab16-63a1-44c9-b063-9f486c2b4a5f">
							<RetentionTime val="2.18379950523376" />
							<Type>NormalPeak</Type>
							<RelativeRetentionTime val="-1" />
							<RelativeRetentionTime_EP val="-1" />
							<CorrExpRetTime val="0" />
							<Area val="749431.375" />
							<AreaPercent val="3.19348289160119" />
							<Height val="68050.125" />
							<HeightPercent val="1.82833337000539" />
							<Symmetry val="0.559401094913483" />
							<BeginTime val="2.10966944694519" />
							<EndTime val="2.33987164497375" />
							<BaselineCode>VV  </BaselineCode>
							<BaselineStart val="54708.00390625" />
							<BaselineEnd val="53714.15234375" />
							<LevelStart val="54755.28125" />
							<LevelEnd val="39885.15234375" />
							<Excess val="-0.0901363759920355" />
							<StatisticalMoment0 val="98222.4015416675" />
							<StatisticalMoment1 val="2.20799068921319" />
							<StatisticalMoment2 val="0.00206979448575641" />
							<StatisticalMoment3 val="6.51793537528565E-05" />
							<StatisticalMoment4 val="1.24659989691475E-05" />
							<Plate5Sigma val="2233.38286466007" />
							<PlatesStatistical val="2355.41398781458" />
							<PlatesPerColumn_FoleyDorsey val="998.607282297815" />
							<TheoreticalPlates_EP val="494.917642808671" />
							<TheoreticalPlates_USP val="506.417673445598" />
							<TheoreticalPlates_JP val="494.917642808671" />
							<Resolution_EP val="0.415930677415432" />
							<Resolution5Sigma val="0.88120906232083" />
							<Resolution_USP val="0.158056192303575" />
							<Resolution_AOH val="0.41416825929079" />
							<Resolution_JP val="0.415930677415432" />
							<Selectivity val="1.04635241926299" />
							<Skew val="0.692180263364698" />
							<TailingFactor val="1.74023906058498" />
							<WidthBase val="0.183548867702484" />
							<Width5Sigma val="0.230202198028564" />
							<Width_5Perc val="0.230202198028564" />
							<Width_10Perc val="0.230202198028564" />
							<Width_50Perc val="0.230202198028564" />
							<WidthTangent val="0.386746699473473" />
							<Asymmetry_10Perc val="1.74023906058498" />
							<PeakValleyRatio val="1.24280477511016" />
							<CentroidTime val="0" />
							<BaselineModel>Linear</BaselineModel>
							<BaselineParameters>
								<BaselineParameter val="-4317.29833984375" />
								<BaselineParameter val="63816.078125" />
								<BaselineParameter val="0" />
								<BaselineParameter val="0" />
								<BaselineParameter val="0" />
							</BaselineParameters>
							<BaselineRetentionHeight val="54387.96484375" />
						</Peak>
						<Peak xsi:type="PeakType" id="6206c1c1-6c55-498a-b656-45879dc1456b">
							<RetentionTime val="2.36602401733398" />
							<Type>NormalPeak</Type>
							<RelativeRetentionTime val="-1" />
							<RelativeRetentionTime_EP val="-1" />
							<CorrExpRetTime val="0" />
							<Area val="297638.21875" />
							<AreaPercent val="1.26829832746831" />
							<Height val="42072.359375" />
							<HeightPercent val="1.13037703604764" />
							<Symmetry val="0.275789707899094" />
							<BeginTime val="2.33987164497375" />
							<EndTime val="2.47322392463684" />
							<BaselineCode>VV  </BaselineCode>
							<BaselineStart val="53714.15234375" />
							<BaselineEnd val="53138.43359375" />
							<LevelStart val="39885.15234375" />
							<LevelEnd val="30780.962890625" />
							<Excess val="-1.05852547297824" />
							<StatisticalMoment0 val="15831.4164999997" />
							<StatisticalMoment1 val="2.39690540497243" />
							<StatisticalMoment2 val="0.00081728540191058" />
							<StatisticalMoment3 val="9.82024613242397E-06" />
							<StatisticalMoment4 val="1.29681844898989E-06" />
							<Plate5Sigma val="7541.21342923467" />
							<PlatesStatistical val="7029.55847119684" />
							<TheoreticalPlates_EP val="1671.1328959184" />
							<TheoreticalPlates_USP val="120.971382909623" />
							<TheoreticalPlates_JP val="1671.1328959184" />
							<Resolution_EP val="0.591451728619976" />
							<Resolution5Sigma val="1.25307569622876" />
							<Resolution_USP val="0.296528474211214" />
							<Resolution_AOH val="0.588945577227519" />
							<Resolution_JP val="0.591451728619976" />
							<ResolutionStatistical val="1.27501728422093" />
							<Selectivity val="1.0834437921904" />
							<Skew val="0.420302293962911" />
							<WidthBase val="0.117907263338566" />
							<Width5Sigma val="0.133352279663086" />
							<Width_5Perc val="0.133352279663086" />
							<Width_10Perc val="0.133352279663086" />
							<Width_50Perc val="0.133352279663086" />
							<WidthTangent val="0.842305671196491" />
							<PeakValleyRatio val="1.05483762509917" />
							<CentroidTime val="0" />
							<BaselineModel>Linear</BaselineModel>
							<BaselineParameters>
								<BaselineParameter val="-4317.29833984375" />
								<BaselineParameter val="63816.078125" />
								<BaselineParameter val="0" />
								<BaselineParameter val="0" />
								<BaselineParameter val="0" />
							</BaselineParameters>
							<BaselineRetentionHeight val="53601.24609375" />
						</Peak>
						<Peak xsi:type="PeakType" id="0a6a9171-d255-4d0d-9ff5-385b89948c9a">
							<RetentionTime val="2.52815628051758" />
							<Type>NormalPeak</Type>
							<RelativeRetentionTime val="-1" />
							<RelativeRetentionTime_EP val="-1" />
							<CorrExpRetTime val="0" />
							<Area val="185999.21875" />
							<AreaPercent val="0.792581339324513" />
							<Height val="35766.3984375" />
							<HeightPercent val="0.960951942236549" />
							<Symmetry val="1.54463887214661" />
							<BeginTime val="2.47322392463684" />
							<EndTime val="2.56473302841187" />
							<BaselineCode>VV  </BaselineCode>
							<BaselineStart val="53138.43359375" />
							<BaselineEnd val="52743.359375" />
							<LevelStart val="30780.962890625" />
							<LevelEnd val="33320.796875" />
							<Excess val="-0.841270223497557" />
							<StatisticalMoment0 val="9734.15600000007" />
							<StatisticalMoment1 val="2.52165139680803" />
							<StatisticalMoment2 val="0.000260272685965715" />
							<StatisticalMoment3 val="-9.00564170884077E-07" />
							<StatisticalMoment4 val="1.46236394172796E-07" />
							<Plate5Sigma val="19569.7034007604" />
							<PlatesStatistical val="24431.0145086123" />
							<PlatesPerColumn_FoleyDorsey val="12507.5972900201" />
							<TheoreticalPlates_EP val="4336.64627360851" />
							<TheoreticalPlates_USP val="288.213538869584" />
							<TheoreticalPlates_JP val="4336.64627360851" />
							<Resolution_EP val="0.855414538490375" />
							<Resolution5Sigma val="1.81231893747961" />
							<Resolution_USP val="0.22556293716764" />
							<Resolution_AOH val="0.851789900615416" />
							<Resolution_JP val="0.855414538490375" />
							<ResolutionStatistical val="1.39470841217829" />
							<Selectivity val="1.06852519754482" />
							<Skew val="-0.214472578720281" />
							<TailingFactor val="0.867702475853813" />
							<WidthBase val="0.0774111151695251" />
							<Width5Sigma val="0.0903007703473486" />
							<Width_5Perc val="0.0903007703473486" />
							<Width_10Perc val="0.0903007703473486" />
							<Width_50Perc val="0.0903007703473486" />
							<WidthTangent val="0.595273261047112" />
							<Asymmetry_10Perc val="0.867702475853813" />
							<PeakValleyRatio val="1.07339565052044" />
							<CentroidTime val="0" />
							<BaselineModel>Linear</BaselineModel>
							<BaselineParameters>
								<BaselineParameter val="-4317.29833984375" />
								<BaselineParameter val="63816.078125" />
								<BaselineParameter val="0" />
								<BaselineParameter val="0" />
								<BaselineParameter val="0" />
							</BaselineParameters>
							<BaselineRetentionHeight val="52901.2734375" />
						</Peak>
						<Peak xsi:type="PeakType" id="22db7a8a-2745-4c9d-9a97-7b61bfe1021d">
							<RetentionTime val="2.61560106277466" />
							<Type>NormalPeak</Type>
							<RelativeRetentionTime val="-1" />
							<RelativeRetentionTime_EP val="-1" />
							<CorrExpRetTime val="0" />
							<Area val="212799.5" />
							<AreaPercent val="0.906782909364165" />
							<Height val="37528.27734375" />
							<HeightPercent val="1.00828913666794" />
							<Symmetry val="0.995386600494385" />
							<BeginTime val="2.56473302841187" />
							<EndTime val="2.66801834106445" />
							<BaselineCode>VV  </BaselineCode>
							<BaselineStart val="52743.359375" />
							<BaselineEnd val="52297.44921875" />
							<LevelStart val="33320.796875" />
							<LevelEnd val="30317.384765625" />
							<Excess val="-0.5021955277451" />
							<StatisticalMoment0 val="16003.181117647" />
							<StatisticalMoment1 val="2.62159303165986" />
							<StatisticalMoment2 val="0.000395813926506844" />
							<StatisticalMoment3 val="-2.09684304609045E-06" />
							<StatisticalMoment4 val="3.91327690642399E-07" />
							<Plate5Sigma val="16014.5867181946" />
							<PlatesStatistical val="17363.588199893" />
							<PlatesPerColumn_FoleyDorsey val="11410.0895588063" />
							<TheoreticalPlates_EP val="3548.83241675191" />
							<TheoreticalPlates_USP val="615.90525864861" />
							<TheoreticalPlates_JP val="3548.83241675191" />
							<Resolution_EP val="0.533017877444157" />
							<Resolution5Sigma val="1.1292751640766" />
							<Resolution_USP val="0.172032088564406" />
							<Resolution_AOH val="0.530759327116003" />
							<Resolution_JP val="0.533017877444157" />
							<ResolutionStatistical val="1.38699787394115" />
							<Selectivity val="1.03458836106413" />
							<Skew val="-0.266274340563512" />
							<TailingFactor val="1.04555744866315" />
							<WidthBase val="0.0945062935352325" />
							<Width5Sigma val="0.103285312652588" />
							<Width_5Perc val="0.103285312652588" />
							<Width_10Perc val="0.103285312652588" />
							<Width_50Perc val="0.103285312652588" />
							<WidthTangent val="0.421336872408803" />
							<Asymmetry_10Perc val="1.04555744866315" />
							<PeakValleyRatio val="1.12627190413645" />
							<CentroidTime val="0" />
							<BaselineModel>Linear</BaselineModel>
							<BaselineParameters>
								<BaselineParameter val="-4317.29833984375" />
								<BaselineParameter val="63816.078125" />
								<BaselineParameter val="0" />
								<BaselineParameter val="0" />
								<BaselineParameter val="0" />
							</BaselineParameters>
							<BaselineRetentionHeight val="52523.74609375" />
						</Peak>
						<Peak xsi:type="PeakType" id="83748bb0-818b-416a-a460-9f9db81ad8ff">
							<RetentionTime val="2.68164014816284" />
							<Type>NormalPeak</Type>
							<RelativeRetentionTime val="-1" />
							<RelativeRetentionTime_EP val="-1" />
							<CorrExpRetTime val="0" />
							<Area val="146284.953125" />
							<AreaPercent val="0.623350597115539" />
							<Height val="32543.3828125" />
							<HeightPercent val="0.874357729231999" />
							<Symmetry val="0.213013470172882" />
							<BeginTime val="2.66801834106445" />
							<EndTime val="2.75580954551697" />
							<BaselineCode>VV  </BaselineCode>
							<BaselineStart val="52297.44921875" />
							<BaselineEnd val="51918.42578125" />
							<LevelStart val="30317.384765625" />
							<LevelEnd val="22923.796875" />
							<Excess val="-0.199423782219834" />
							<StatisticalMoment0 val="6722.93256249985" />
							<StatisticalMoment1 val="2.69790635823052" />
							<StatisticalMoment2 val="0.000265482283799293" />
							<StatisticalMoment3 val="4.38553057705142E-06" />
							<StatisticalMoment4 val="1.97386972746511E-07" />
							<Plate5Sigma val="23519.5930576873" />
							<PlatesStatistical val="27416.890549591" />
							<TheoreticalPlates_EP val="5211.94182158351" />
							<TheoreticalPlates_USP val="714.433831005685" />
							<TheoreticalPlates_JP val="5211.94182158351" />
							<Resolution_EP val="0.410880187032417" />
							<Resolution5Sigma val="0.870508870831391" />
							<Resolution_USP val="0.161506002508321" />
							<Resolution_AOH val="0.409139169290754" />
							<Resolution_JP val="0.410880187032417" />
							<ResolutionStatistical val="1.05438060147877" />
							<Selectivity val="1.02524814901173" />
							<Skew val="1.01383860873698" />
							<WidthBase val="0.0749179199337959" />
							<Width5Sigma val="0.0863712422688803" />
							<Width_5Perc val="0.0863712422688803" />
							<Width_10Perc val="0.0863712422688803" />
							<Width_50Perc val="0.0863712422688803" />
							<WidthTangent val="0.396454223433361" />
							<PeakValleyRatio val="1.07342315519902" />
							<CentroidTime val="0" />
							<BaselineModel>Linear</BaselineModel>
							<BaselineParameters>
								<BaselineParameter val="-4317.29833984375" />
								<BaselineParameter val="63816.078125" />
								<BaselineParameter val="0" />
								<BaselineParameter val="0" />
								<BaselineParameter val="0" />
							</BaselineParameters>
							<BaselineRetentionHeight val="52238.63671875" />
						</Peak>
						<Peak xsi:type="PeakType" id="2743987a-42db-4b05-93a7-a8517ea52342">
							<RetentionTime val="2.80741310119629" />
							<Type>NormalPeak</Type>
							<RelativeRetentionTime val="-1" />
							<RelativeRetentionTime_EP val="-1" />
							<CorrExpRetTime val="0" />
							<Area val="306728.125" />
							<AreaPercent val="1.30703230774187" />
							<Height val="32907.40234375" />
							<HeightPercent val="0.8841380059959" />
							<Symmetry val="0.364789962768555" />
							<BeginTime val="2.75580954551697" />
							<EndTime val="2.9488525390625" />
							<BaselineCode>VV  </BaselineCode>
							<BaselineStart val="51918.42578125" />
							<BaselineEnd val="51085.00390625" />
							<LevelStart val="22923.796875" />
							<LevelEnd val="20266.98828125" />
							<Excess val="-0.693294896493394" />
							<StatisticalMoment0 val="56780.2985454548" />
							<StatisticalMoment1 val="2.83931698037298" />
							<StatisticalMoment2 val="0.00186168783964459" />
							<StatisticalMoment3 val="4.8372108014392E-05" />
							<StatisticalMoment4 val="7.99476680319726E-06" />
							<Plate5Sigma val="5285.85044559199" />
							<PlatesStatistical val="4330.32903978861" />
							<PlatesPerColumn_FoleyDorsey val="2192.40419763949" />
							<TheoreticalPlates_EP val="1171.34445874318" />
							<TheoreticalPlates_USP val="2308.76466373803" />
							<TheoreticalPlates_JP val="1171.34445874318" />
							<Resolution_EP val="0.531154342035899" />
							<Resolution5Sigma val="1.12532699583877" />
							<Resolution_USP val="0.399197544818518" />
							<Resolution_AOH val="0.528903688044221" />
							<Resolution_JP val="0.531154342035899" />
							<ResolutionStatistical val="1.18950590746499" />
							<Selectivity val="1.04690150284318" />
							<Skew val="0.602191638498882" />
							<TailingFactor val="1.88576027694626" />
							<WidthBase val="0.124524362385273" />
							<Width5Sigma val="0.193042993545532" />
							<Width_5Perc val="0.193042993545532" />
							<Width_10Perc val="0.193042993545532" />
							<Width_50Perc val="0.193042993545532" />
							<WidthTangent val="0.233674667217135" />
							<Asymmetry_10Perc val="1.88576027694626" />
							<PeakValleyRatio val="1.43551273478774" />
							<CentroidTime val="0" />
							<BaselineModel>Linear</BaselineModel>
							<BaselineParameters>
								<BaselineParameter val="-4317.29833984375" />
								<BaselineParameter val="63816.078125" />
								<BaselineParameter val="0" />
								<BaselineParameter val="0" />
								<BaselineParameter val="0" />
							</BaselineParameters>
							<BaselineRetentionHeight val="51695.63671875" />
						</Peak>
						<Peak xsi:type="PeakType" id="dae3aba0-69e0-4bd7-b37e-b96fc62103d6">
							<RetentionTime val="3.01524424552917" />
							<Type>NormalPeak</Type>
							<RelativeRetentionTime val="-1" />
							<RelativeRetentionTime_EP val="-1" />
							<CorrExpRetTime val="0" />
							<Area val="201623.625" />
							<AreaPercent val="0.859160182585248" />
							<Height val="24338.40625" />
							<HeightPercent val="0.65391092697659" />
							<Symmetry val="0.777636408805847" />
							<BeginTime val="2.9488525390625" />
							<EndTime val="3.10471940040588" />
							<BaselineCode>VV  </BaselineCode>
							<BaselineStart val="51085.00390625" />
							<BaselineEnd val="50412.078125" />
							<LevelStart val="20266.98828125" />
							<LevelEnd val="17829.384765625" />
							<Excess val="-0.761720881009885" />
							<StatisticalMoment0 val="23626.7970000001" />
							<StatisticalMoment1 val="3.02508821007022" />
							<StatisticalMoment2 val="0.0011455736611859" />
							<StatisticalMoment3 val="-3.50618934179009E-06" />
							<StatisticalMoment4 val="2.93738101028809E-06" />
							<Plate5Sigma val="9877.34009693992" />
							<PlatesStatistical val="7988.27608277281" />
							<PlatesPerColumn_FoleyDorsey val="6682.80095517412" />
							<TheoreticalPlates_EP val="2188.81856548189" />
							<TheoreticalPlates_USP val="1082.02287234648" />
							<TheoreticalPlates_JP val="2188.81856548189" />
							<Resolution_EP val="0.71116089531159" />
							<Resolution5Sigma val="1.50669681210083" />
							<Resolution_USP val="0.692084748760555" />
							<Resolution_AOH val="0.708147501687388" />
							<Resolution_JP val="0.71116089531159" />
							<ResolutionStatistical val="1.20640688108473" />
							<Selectivity val="1.07402941314348" />
							<Skew val="-0.0904275647835147" />
							<TailingFactor val="1.10767200326682" />
							<WidthBase val="0.138069584965706" />
							<Width5Sigma val="0.151802669270833" />
							<Width_5Perc val="0.151802669270833" />
							<Width_10Perc val="0.151802669270833" />
							<Width_50Perc val="0.151802669270833" />
							<WidthTangent val="0.366919825596318" />
							<Asymmetry_10Perc val="1.10767200326682" />
							<PeakValleyRatio val="1.20088914604627" />
							<CentroidTime val="0" />
							<BaselineModel>Linear</BaselineModel>
							<BaselineParameters>
								<BaselineParameter val="-4317.29833984375" />
								<BaselineParameter val="63816.078125" />
								<BaselineParameter val="0" />
								<BaselineParameter val="0" />
								<BaselineParameter val="0" />
							</BaselineParameters>
							<BaselineRetentionHeight val="50798.37109375" />
						</Peak>
						<Peak xsi:type="PeakType" id="4e18002b-31ac-487c-936c-f3dd53693814">
							<RetentionTime val="3.14597463607788" />
							<Type>NormalPeak</Type>
							<RelativeRetentionTime val="-1" />
							<RelativeRetentionTime_EP val="-1" />
							<CorrExpRetTime val="0" />
							<Area val="185030.53125" />
							<AreaPercent val="0.788453560502126" />
							<Height val="23214.14453125" />
							<HeightPercent val="0.623704880815613" />
							<Symmetry val="0.374498963356018" />
							<BeginTime val="3.10471940040588" />
							<EndTime val="3.25348591804504" />
							<BaselineCode>VV  </BaselineCode>
							<BaselineStart val="50412.078125" />
							<BaselineEnd val="49769.80859375" />
							<LevelStart val="17829.384765625" />
							<LevelEnd val="16561.16015625" />
							<Excess val="-1.08173677039313" />
							<StatisticalMoment0 val="30531.7204210526" />
							<StatisticalMoment1 val="3.17566411207221" />
							<StatisticalMoment2 val="0.000942975131129901" />
							<StatisticalMoment3 val="7.76719547163789E-07" />
							<StatisticalMoment4 val="1.70572368814736E-06" />
							<Plate5Sigma val="12028.113948287" />
							<PlatesStatistical val="10694.7068059148" />
							<PlatesPerColumn_FoleyDorsey val="6754.95345282774" />
							<TheoreticalPlates_EP val="2665.4300509404" />
							<TheoreticalPlates_USP val="1666.70698936319" />
							<TheoreticalPlates_JP val="2665.4300509404" />
							<Resolution_EP val="0.521577557249065" />
							<Resolution5Sigma val="1.10503719756158" />
							<Resolution_USP val="0.386604363410285" />
							<Resolution_AOH val="0.519367482853942" />
							<Resolution_JP val="0.521577557249065" />
							<ResolutionStatistical val="1.16627458202612" />
							<Selectivity val="1.04335648455098" />
							<Skew val="0.0268234030803231" />
							<TailingFactor val="1.36005050448157" />
							<WidthBase val="0.132843241095543" />
							<Width5Sigma val="0.143957488932848" />
							<Width_5Perc val="0.143957488932848" />
							<Width_10Perc val="0.143957488932848" />
							<Width_50Perc val="0.143957488932848" />
							<WidthTangent val="0.309380821377849" />
							<Asymmetry_10Perc val="1.36005050448157" />
							<PeakValleyRatio val="1.30201601661583" />
							<CentroidTime val="0" />
							<BaselineModel>Linear</BaselineModel>
							<BaselineParameters>
								<BaselineParameter val="-4317.29833984375" />
								<BaselineParameter val="63816.078125" />
								<BaselineParameter val="0" />
								<BaselineParameter val="0" />
								<BaselineParameter val="0" />
							</BaselineParameters>
							<BaselineRetentionHeight val="50233.96875" />
						</Peak>
						<Peak xsi:type="PeakType" id="d4a86ebe-71ba-4ad8-a92c-a834c5e44118">
							<RetentionTime val="3.31923484802246" />
							<Type>NormalPeak</Type>
							<RelativeRetentionTime val="-1" />
							<RelativeRetentionTime_EP val="-1" />
							<CorrExpRetTime val="0" />
							<Area val="268500.4375" />
							<AreaPercent val="1.14413618397506" />
							<Height val="30428.9765625" />
							<HeightPercent val="0.817549023816352" />
							<Symmetry val="0.541702389717102" />
							<BeginTime val="3.25348591804504" />
							<EndTime val="3.44442439079285" />
							<BaselineCode>VV  </BaselineCode>
							<BaselineStart val="49769.80859375" />
							<BaselineEnd val="48945.46875" />
							<LevelStart val="16561.16015625" />
							<LevelEnd val="15432.86328125" />
							<Excess val="-0.577017857857773" />
							<StatisticalMoment0 val="83538.8663181819" />
							<StatisticalMoment1 val="3.34294636438255" />
							<StatisticalMoment2 val="0.00131098008323365" />
							<StatisticalMoment3 val="1.77153984165313E-05" />
							<StatisticalMoment4 val="4.16430375889076E-06" />
							<Plate5Sigma val="7537.65574896827" />
							<PlatesStatistical val="8524.37846925455" />
							<PlatesPerColumn_FoleyDorsey val="3773.60479140519" />
							<TheoreticalPlates_EP val="1670.34451397137" />
							<TheoreticalPlates_USP val="3026.93645751085" />
							<TheoreticalPlates_JP val="1670.34451397137" />
							<Resolution_EP val="0.610479293535228" />
							<Resolution5Sigma val="1.29338833376108" />
							<Resolution_USP val="0.629548580300514" />
							<Resolution_AOH val="0.607892516867706" />
							<Resolution_JP val="0.610479293535228" />
							<ResolutionStatistical val="1.24995408074838" />
							<Selectivity val="1.05507362009777" />
							<Skew val="0.373213017440888" />
							<TailingFactor val="1.54088851830948" />
							<WidthBase val="0.129244804382324" />
							<Width5Sigma val="0.190938472747803" />
							<Width_5Perc val="0.190938472747803" />
							<Width_10Perc val="0.190938472747803" />
							<Width_50Perc val="0.190938472747803" />
							<WidthTangent val="0.24104599989105" />
							<Asymmetry_10Perc val="1.54088851830948" />
							<PeakValleyRatio val="1.83736986270352" />
							<CentroidTime val="0" />
							<BaselineModel>Linear</BaselineModel>
							<BaselineParameters>
								<BaselineParameter val="-4317.29833984375" />
								<BaselineParameter val="63816.078125" />
								<BaselineParameter val="0" />
								<BaselineParameter val="0" />
								<BaselineParameter val="0" />
							</BaselineParameters>
							<BaselineRetentionHeight val="49485.94921875" />
						</Peak>
						<Peak xsi:type="PeakType" id="f23a7f1c-eb99-4f83-b8a0-fde830b62734">
							<RetentionTime val="3.52350974082947" />
							<Type>NormalPeak</Type>
							<RelativeRetentionTime val="-1" />
							<RelativeRetentionTime_EP val="-1" />
							<CorrExpRetTime val="0" />
							<Area val="198867.859375" />
							<AreaPercent val="0.847417292348366" />
							<Height val="19605.66015625" />
							<HeightPercent val="0.52675410522254" />
							<Symmetry val="0.725411593914032" />
							<BeginTime val="3.44442439079285" />
							<EndTime val="3.63505339622498" />
							<BaselineCode>VV  </BaselineCode>
							<BaselineStart val="48945.46875" />
							<BaselineEnd val="48122.46875" />
							<LevelStart val="15432.86328125" />
							<LevelEnd val="12709.5322265625" />
							<Excess val="-1.1119657625807" />
							<StatisticalMoment0 val="38306.9247727274" />
							<StatisticalMoment1 val="3.55260878479465" />
							<StatisticalMoment2 val="0.00189701837966054" />
							<StatisticalMoment3 val="-1.05628821257544E-05" />
							<StatisticalMoment4 val="6.79442865694232E-06" />
							<Plate5Sigma val="8467.47266778103" />
							<PlatesStatistical val="6653.08745192999" />
							<PlatesPerColumn_FoleyDorsey val="4366.32651658965" />
							<TheoreticalPlates_EP val="1876.39194318028" />
							<TheoreticalPlates_USP val="1931.50314068962" />
							<TheoreticalPlates_JP val="1876.39194318028" />
							<Resolution_EP val="0.631721483869758" />
							<Resolution5Sigma val="1.33839297430034" />
							<Resolution_USP val="0.729093865351142" />
							<Resolution_AOH val="0.629044697921158" />
							<Resolution_JP val="0.631721483869758" />
							<ResolutionStatistical val="1.31429632433963" />
							<Selectivity val="1.06154276577589" />
							<Skew val="-0.127842461905549" />
							<TailingFactor val="1.49234862889849" />
							<WidthBase val="0.169056504964828" />
							<Width5Sigma val="0.190629005432129" />
							<Width_5Perc val="0.190629005432129" />
							<Width_10Perc val="0.190629005432129" />
							<Width_50Perc val="0.190629005432129" />
							<WidthTangent val="0.319306795585085" />
							<Asymmetry_10Perc val="1.49234862889849" />
							<PeakValleyRatio val="1.27038384251545" />
							<CentroidTime val="0" />
							<BaselineModel>Linear</BaselineModel>
							<BaselineParameters>
								<BaselineParameter val="-4317.29833984375" />
								<BaselineParameter val="63816.078125" />
								<BaselineParameter val="0" />
								<BaselineParameter val="0" />
								<BaselineParameter val="0" />
							</BaselineParameters>
							<BaselineRetentionHeight val="48604.03515625" />
						</Peak>
						<Peak xsi:type="PeakType" id="93f5381f-b834-43a7-bd69-e9e2b099198f">
							<RetentionTime val="3.68073415756226" />
							<Type>NormalPeak</Type>
							<RelativeRetentionTime val="-1" />
							<RelativeRetentionTime_EP val="-1" />
							<CorrExpRetTime val="0" />
							<Area val="82941.1171875" />
							<AreaPercent val="0.35342934334524" />
							<Height val="16316.5751953125" />
							<HeightPercent val="0.438384777600219" />
							<Symmetry val="0.922685742378235" />
							<BeginTime val="3.63505339622498" />
							<EndTime val="3.73455357551575" />
							<BaselineCode>VV  </BaselineCode>
							<BaselineStart val="48122.46875" />
							<BaselineEnd val="47692.89453125" />
							<LevelStart val="12709.5322265625" />
							<LevelEnd val="8960.1044921875" />
							<Excess val="-0.82480766170631" />
							<StatisticalMoment0 val="18847.1040882352" />
							<StatisticalMoment1 val="3.68825911876795" />
							<StatisticalMoment2 val="0.000420305495295798" />
							<StatisticalMoment3 val="-5.33682810221277E-07" />
							<StatisticalMoment4 val="3.84262320742515E-07" />
							<Plate5Sigma val="35654.1172851897" />
							<PlatesStatistical val="32365.1617202896" />
							<PlatesPerColumn_FoleyDorsey val="26335.777354919" />
							<TheoreticalPlates_EP val="7900.95239039804" />
							<TheoreticalPlates_USP val="2248.13953352074" />
							<TheoreticalPlates_JP val="7900.95239039804" />
							<Resolution_EP val="0.643801620185343" />
							<Resolution5Sigma val="1.36398648344352" />
							<Resolution_USP val="0.49907294581224" />
							<Resolution_AOH val="0.641073647218456" />
							<Resolution_JP val="0.643801620185343" />
							<ResolutionStatistical val="1.05883963221957" />
							<Selectivity val="1.04462153599603" />
							<Skew val="-0.0619349244498328" />
							<TailingFactor val="1.00409269451635" />
							<WidthBase val="0.0803445056080818" />
							<Width5Sigma val="0.0975417694274925" />
							<Width_5Perc val="0.0975417694274925" />
							<Width_10Perc val="0.0975417694274925" />
							<Width_50Perc val="0.0975417694274925" />
							<WidthTangent val="0.310759081766393" />
							<Asymmetry_10Perc val="1.00409269451635" />
							<PeakValleyRatio val="1.2838061153196" />
							<CentroidTime val="0" />
							<BaselineModel>Linear</BaselineModel>
							<BaselineParameters>
								<BaselineParameter val="-4317.29833984375" />
								<BaselineParameter val="63816.078125" />
								<BaselineParameter val="0" />
								<BaselineParameter val="0" />
								<BaselineParameter val="0" />
							</BaselineParameters>
							<BaselineRetentionHeight val="47925.25" />
						</Peak>
						<Peak xsi:type="PeakType" id="47e954c0-2075-4f7f-bd79-f91742e2c291">
							<RetentionTime val="3.81011605262756" />
							<Type>NormalPeak</Type>
							<RelativeRetentionTime val="-1" />
							<RelativeRetentionTime_EP val="-1" />
							<CorrExpRetTime val="0" />
							<Area val="106584.125" />
							<AreaPercent val="0.454177114887647" />
							<Height val="18137.986328125" />
							<HeightPercent val="0.48732145118635" />
							<Symmetry val="1.48775708675385" />
							<BeginTime val="3.73455357551575" />
							<EndTime val="3.85565114021301" />
							<BaselineCode>VV  </BaselineCode>
							<BaselineStart val="47692.89453125" />
							<BaselineEnd val="47170.08203125" />
							<LevelStart val="8960.1044921875" />
							<LevelEnd val="14273.91796875" />
							<Excess val="-1.00151278055541" />
							<StatisticalMoment0 val="23023.0200000001" />
							<StatisticalMoment1 val="3.79555291143837" />
							<StatisticalMoment2 val="0.000725829657010833" />
							<StatisticalMoment3 val="-3.23964930207835E-06" />
							<StatisticalMoment4 val="1.05286040579316E-06" />
							<Plate5Sigma val="24927.4846055428" />
							<PlatesStatistical val="19847.9378244988" />
							<PlatesPerColumn_FoleyDorsey val="10236.2058301117" />
							<TheoreticalPlates_EP val="5523.93058858828" />
							<TheoreticalPlates_USP val="1861.07205148797" />
							<TheoreticalPlates_JP val="5523.93058858828" />
							<Resolution_EP val="0.698276166949664" />
							<Resolution5Sigma val="1.47939865879166" />
							<Resolution_USP val="0.388935064430924" />
							<Resolution_AOH val="0.695317369632081" />
							<Resolution_JP val="0.698276166949664" />
							<ResolutionStatistical val="1.13077528520572" />
							<Selectivity val="1.03515111103568" />
							<Skew val="-0.165670787140398" />
							<TailingFactor val="0.677812006076131" />
							<WidthBase val="0.0991270765662193" />
							<Width5Sigma val="0.121097564697266" />
							<Width_5Perc val="0.121097564697266" />
							<Width_10Perc val="0.121097564697266" />
							<Width_50Perc val="0.121097564697266" />
							<WidthTangent val="0.354554524013093" />
							<Asymmetry_10Perc val="0.677812006076131" />
							<PeakValleyRatio val="1.27070832043694" />
							<CentroidTime val="0" />
							<BaselineModel>Linear</BaselineModel>
							<BaselineParameters>
								<BaselineParameter val="-4317.29833984375" />
								<BaselineParameter val="63816.078125" />
								<BaselineParameter val="0" />
								<BaselineParameter val="0" />
								<BaselineParameter val="0" />
							</BaselineParameters>
							<BaselineRetentionHeight val="47366.671875" />
						</Peak>
						<Peak xsi:type="PeakType" id="b94f0560-44a4-43a4-8cdb-779abb7d6764">
							<RetentionTime val="3.88333463668823" />
							<Type>NormalPeak</Type>
							<RelativeRetentionTime val="-1" />
							<RelativeRetentionTime_EP val="-1" />
							<CorrExpRetTime val="0" />
							<Area val="72108.5546875" />
							<AreaPercent val="0.307269542501633" />
							<Height val="17615.818359375" />
							<HeightPercent val="0.473292129094531" />
							<Symmetry val="0.58596670627594" />
							<BeginTime val="3.85565114021301" />
							<EndTime val="3.93248224258423" />
							<BaselineCode>VV  </BaselineCode>
							<BaselineStart val="47170.08203125" />
							<BaselineEnd val="46838.37890625" />
							<LevelStart val="14273.91796875" />
							<LevelEnd val="13507.62109375" />
							<Excess val="-1.01148733673225" />
							<StatisticalMoment0 val="8077.256" />
							<StatisticalMoment1 val="3.8862419885242" />
							<StatisticalMoment2 val="0.000161142544245782" />
							<StatisticalMoment3 val="8.77451984678314E-07" />
							<StatisticalMoment4 val="5.16355483830536E-08" />
							<Plate5Sigma val="64218.6973311445" />
							<PlatesStatistical val="93723.70818679" />
							<PlatesPerColumn_FoleyDorsey val="47552.3468140686" />
							<TheoreticalPlates_EP val="14230.8633285816" />
							<TheoreticalPlates_USP val="4067.43452149608" />
							<TheoreticalPlates_JP val="14230.8633285816" />
							<Resolution_EP val="0.436510438185776" />
							<Resolution5Sigma val="0.924810250393593" />
							<Resolution_USP val="0.244557713449223" />
							<Resolution_AOH val="0.434660817684989" />
							<Resolution_JP val="0.436510438185776" />
							<ResolutionStatistical val="1.14404084379517" />
							<Selectivity val="1.01921689078478" />
							<Skew val="0.428951347160476" />
							<TailingFactor val="1.00130389796722" />
							<WidthBase val="0.0682233050465584" />
							<Width5Sigma val="0.0768311023712158" />
							<Width_5Perc val="0.0768311023712158" />
							<Width_10Perc val="0.0768311023712158" />
							<Width_50Perc val="0.0768311023712158" />
							<WidthTangent val="0.244229157989815" />
							<Asymmetry_10Perc val="1.00130389796722" />
							<PeakValleyRatio val="1.23412635535257" />
							<CentroidTime val="0" />
							<BaselineModel>Linear</BaselineModel>
							<BaselineParameters>
								<BaselineParameter val="-4317.29833984375" />
								<BaselineParameter val="63816.078125" />
								<BaselineParameter val="0" />
								<BaselineParameter val="0" />
								<BaselineParameter val="0" />
							</BaselineParameters>
							<BaselineRetentionHeight val="47050.5625" />
						</Peak>
						<Peak xsi:type="PeakType" id="563fc6dd-2ec8-45ec-b84e-46b5a2925f56">
							<RetentionTime val="4.03707313537598" />
							<Type>NormalPeak</Type>
							<RelativeRetentionTime val="-1" />
							<RelativeRetentionTime_EP val="-1" />
							<CorrExpRetTime val="0" />
							<Area val="128120.6640625" />
							<AreaPercent val="0.545948785162853" />
							<Height val="18037.470703125" />
							<HeightPercent val="0.484620852599728" />
							<Symmetry val="3.55386233329773" />
							<BeginTime val="3.93248224258423" />
							<EndTime val="4.06454420089722" />
							<BaselineCode>VV  </BaselineCode>
							<BaselineStart val="46838.37890625" />
							<BaselineEnd val="46268.2265625" />
							<LevelStart val="13507.62109375" />
							<LevelEnd val="16153.7724609375" />
							<Excess val="-1.19977534899905" />
							<StatisticalMoment0 val="10889.7591578947" />
							<StatisticalMoment1 val="4.00699179392103" />
							<StatisticalMoment2 val="0.000961297064538419" />
							<StatisticalMoment3 val="1.92043503105836E-07" />
							<StatisticalMoment4 val="1.6635732815255E-06" />
							<Plate5Sigma val="23942.3300359591" />
							<PlatesStatistical val="16702.4157555917" />
							<PlatesPerColumn_FoleyDorsey val="-7049.64500932578" />
							<TheoreticalPlates_EP val="5305.62033596853" />
							<TheoreticalPlates_USP val="1395.75629891866" />
							<TheoreticalPlates_JP val="5305.62033596853" />
							<Resolution_EP val="0.868441622030654" />
							<Resolution5Sigma val="1.83991869074291" />
							<Resolution_USP val="0.450979785927578" />
							<Resolution_AOH val="0.864761784649168" />
							<Resolution_JP val="0.868441622030654" />
							<ResolutionStatistical val="1.38160883224778" />
							<Selectivity val="1.03958929967953" />
							<Skew val="0.00644337184734137" />
							<TailingFactor val="0.427692778616813" />
							<WidthBase val="0.109168663620949" />
							<Width5Sigma val="0.132061958312988" />
							<Width_5Perc val="0.132061958312988" />
							<Width_10Perc val="0.132061958312988" />
							<Width_50Perc val="0.132061958312988" />
							<WidthTangent val="0.437568578782505" />
							<Asymmetry_10Perc val="0.427692778616813" />
							<PeakValleyRatio val="1.11661042315302" />
							<CentroidTime val="0" />
							<BaselineModel>Linear</BaselineModel>
							<BaselineParameters>
								<BaselineParameter val="-4317.29833984375" />
								<BaselineParameter val="63816.078125" />
								<BaselineParameter val="0" />
								<BaselineParameter val="0" />
								<BaselineParameter val="0" />
							</BaselineParameters>
							<BaselineRetentionHeight val="46386.828125" />
						</Peak>
						<Peak xsi:type="PeakType" id="748625df-1d9d-475e-a7de-50c3651c7ccd">
							<RetentionTime val="4.1406626701355" />
							<Type>NormalPeak</Type>
							<RelativeRetentionTime val="-1" />
							<RelativeRetentionTime_EP val="-1" />
							<CorrExpRetTime val="0" />
							<Area val="199030.234375" />
							<AreaPercent val="0.84810920598025" />
							<Height val="25716.359375" />
							<HeightPercent val="0.690933014456087" />
							<Symmetry val="0.966655552387238" />
							<BeginTime val="4.06454420089722" />
							<EndTime val="4.21505641937256" />
							<BaselineCode>VV  </BaselineCode>
							<BaselineStart val="46268.2265625" />
							<BaselineEnd val="45618.421875" />
							<LevelStart val="16153.7724609375" />
							<LevelEnd val="16977.578125" />
							<Excess val="-0.928698144184639" />
							<StatisticalMoment0 val="49432.0587894736" />
							<StatisticalMoment1 val="4.13578437828094" />
							<StatisticalMoment2 val="0.00082980644259962" />
							<StatisticalMoment3 val="-2.05536178325141E-06" />
							<StatisticalMoment4 val="1.42625440583908E-06" />
							<Plate5Sigma val="19070.3293323746" />
							<PlatesStatistical val="20612.8942190988" />
							<PlatesPerColumn_FoleyDorsey val="11189.1577223054" />
							<TheoreticalPlates_EP val="4225.98498005422" />
							<TheoreticalPlates_USP val="4338.02200994947" />
							<TheoreticalPlates_JP val="4225.98498005422" />
							<Resolution_EP val="0.432578986535629" />
							<Resolution5Sigma val="0.916480903677179" />
							<Resolution_USP val="0.30024648144005" />
							<Resolution_AOH val="0.430746024728274" />
							<Resolution_JP val="0.432578986535629" />
							<ResolutionStatistical val="1.07666028615566" />
							<Selectivity val="1.02565956357139" />
							<Skew val="-0.0859850748382581" />
							<TailingFactor val="0.813899013900531" />
							<WidthBase val="0.106068477034569" />
							<Width5Sigma val="0.150512218475342" />
							<Width_5Perc val="0.150512218475342" />
							<Width_10Perc val="0.150512218475342" />
							<Width_50Perc val="0.150512218475342" />
							<WidthTangent val="0.252461387681599" />
							<Asymmetry_10Perc val="0.813899013900531" />
							<PeakValleyRatio val="1.51472484388877" />
							<CentroidTime val="0" />
							<BaselineModel>Linear</BaselineModel>
							<BaselineParameters>
								<BaselineParameter val="-4317.29833984375" />
								<BaselineParameter val="63816.078125" />
								<BaselineParameter val="0" />
								<BaselineParameter val="0" />
								<BaselineParameter val="0" />
							</BaselineParameters>
							<BaselineRetentionHeight val="45939.6015625" />
						</Peak>
						<Peak xsi:type="PeakType" id="1c9bdb9a-5dec-4819-9ec7-500c910d6298">
							<RetentionTime val="4.29219770431519" />
							<Type>NormalPeak</Type>
							<RelativeRetentionTime val="-1" />
							<RelativeRetentionTime_EP val="-1" />
							<CorrExpRetTime val="0" />
							<Area val="185105.75" />
							<AreaPercent val="0.788774083233447" />
							<Height val="25350.38671875" />
							<HeightPercent val="0.681100262202782" />
							<Symmetry val="1.10655963420868" />
							<BeginTime val="4.21505641937256" />
							<EndTime val="4.36181306838989" />
							<BaselineCode>VV  </BaselineCode>
							<BaselineStart val="45618.421875" />
							<BaselineEnd val="44984.828125" />
							<LevelStart val="16977.578125" />
							<LevelEnd val="17572.169921875" />
							<Excess val="-0.21084406115192" />
							<StatisticalMoment0 val="33235.836" />
							<StatisticalMoment1 val="4.30051761436301" />
							<StatisticalMoment2 val="0.00066961982101227" />
							<StatisticalMoment3 val="-2.81582521547146E-06" />
							<StatisticalMoment4 val="1.25063159691738E-06" />
							<Plate5Sigma val="21435.2742591819" />
							<PlatesStatistical val="27619.3314043307" />
							<PlatesPerColumn_FoleyDorsey val="14167.5267281942" />
							<TheoreticalPlates_EP val="4750.05677583471" />
							<TheoreticalPlates_USP val="3628.94274290979" />
							<TheoreticalPlates_JP val="4750.05677583471" />
							<Resolution_EP val="0.601513847851682" />
							<Resolution5Sigma val="1.27439374544848" />
							<Resolution_USP val="0.563535592160834" />
							<Resolution_AOH val="0.598965060360785" />
							<Resolution_JP val="0.601513847851682" />
							<ResolutionStatistical val="1.50624607140632" />
							<Selectivity val="1.03659680738367" />
							<Skew val="-0.1625036959712" />
							<TailingFactor val="0.892569076530739" />
							<WidthBase val="0.106228716671467" />
							<Width5Sigma val="0.146756649017334" />
							<Width_5Perc val="0.146756649017334" />
							<Width_10Perc val="0.146756649017334" />
							<Width_50Perc val="0.146756649017334" />
							<WidthTangent val="0.28533972475085" />
							<Asymmetry_10Perc val="0.892569076530739" />
							<PeakValleyRatio val="1.44264406908518" />
							<CentroidTime val="0" />
							<BaselineModel>Linear</BaselineModel>
							<BaselineParameters>
								<BaselineParameter val="-4317.29833984375" />
								<BaselineParameter val="63816.078125" />
								<BaselineParameter val="0" />
								<BaselineParameter val="0" />
								<BaselineParameter val="0" />
							</BaselineParameters>
							<BaselineRetentionHeight val="45285.37890625" />
						</Peak>
						<Peak xsi:type="PeakType" id="f70acd40-81ca-457a-9b5b-9006481d4e70">
							<RetentionTime val="4.38516807556152" />
							<Type>NormalPeak</Type>
							<RelativeRetentionTime val="-1" />
							<RelativeRetentionTime_EP val="-1" />
							<CorrExpRetTime val="0" />
							<Area val="91469.1796875" />
							<AreaPercent val="0.389769190595771" />
							<Height val="21546.677734375" />
							<HeightPercent val="0.57890429906646" />
							<Symmetry val="0.414115637540817" />
							<BeginTime val="4.36181306838989" />
							<EndTime val="4.44934272766113" />
							<BaselineCode>VV  </BaselineCode>
							<BaselineStart val="44984.828125" />
							<BaselineEnd val="44606.9375" />
							<LevelStart val="17572.169921875" />
							<LevelEnd val="13405.0615234375" />
							<Excess val="-1.31693819010157" />
							<StatisticalMoment0 val="9470.10400000007" />
							<StatisticalMoment1 val="4.39185073409381" />
							<StatisticalMoment2 val="0.000213144044278284" />
							<StatisticalMoment3 val="1.7968882236637E-06" />
							<StatisticalMoment4 val="7.64621436652195E-08" />
							<Plate5Sigma val="62741.5903385299" />
							<PlatesStatistical val="90494.4491218212" />
							<PlatesPerColumn_FoleyDorsey val="25930.8924384756" />
							<TheoreticalPlates_EP val="13903.5364190182" />
							<TheoreticalPlates_USP val="8401.31968257348" />
							<TheoreticalPlates_JP val="13903.5364190182" />
							<Resolution_EP val="0.468252024081378" />
							<Resolution5Sigma val="0.992059373053768" />
							<Resolution_USP val="0.390059118508029" />
							<Resolution_AOH val="0.466267905335271" />
							<Resolution_JP val="0.468252024081378" />
							<ResolutionStatistical val="1.12822494962256" />
							<Selectivity val="1.02166031894404" />
							<Skew val="0.577445843293871" />
							<TailingFactor val="1.89292076637877" />
							<WidthBase val="0.0707527324557304" />
							<Width5Sigma val="0.0875296592712402" />
							<Width_5Perc val="0.0875296592712402" />
							<Width_10Perc val="0.0875296592712402" />
							<Width_50Perc val="0.0875296592712402" />
							<WidthTangent val="0.191359149009355" />
							<Asymmetry_10Perc val="1.89292076637877" />
							<PeakValleyRatio val="1.22618195875469" />
							<CentroidTime val="0" />
							<BaselineModel>Linear</BaselineModel>
							<BaselineParameters>
								<BaselineParameter val="-4317.29833984375" />
								<BaselineParameter val="63816.078125" />
								<BaselineParameter val="0" />
								<BaselineParameter val="0" />
								<BaselineParameter val="0" />
							</BaselineParameters>
							<BaselineRetentionHeight val="44884" />
						</Peak>
						<Peak xsi:type="PeakType" id="8cebe55e-549b-4d73-8a42-3dc12eb8f474">
							<RetentionTime val="4.52059173583984" />
							<Type>NormalPeak</Type>
							<RelativeRetentionTime val="-1" />
							<RelativeRetentionTime_EP val="-1" />
							<CorrExpRetTime val="0" />
							<Area val="131658.890625" />
							<AreaPercent val="0.561025904123816" />
							<Height val="19196.92578125" />
							<HeightPercent val="0.515772454604252" />
							<Symmetry val="1.05739676952362" />
							<BeginTime val="4.44934272766113" />
							<EndTime val="4.59338235855103" />
							<BaselineCode>VV  </BaselineCode>
							<BaselineStart val="44606.9375" />
							<BaselineEnd val="43985.07421875" />
							<LevelStart val="13405.0615234375" />
							<LevelEnd val="10946.9248046875" />
							<Excess val="-0.210495171062332" />
							<StatisticalMoment0 val="25840.0351578945" />
							<StatisticalMoment1 val="4.51855967111997" />
							<StatisticalMoment2 val="0.00061993475660377" />
							<StatisticalMoment3 val="4.06780099731618E-06" />
							<StatisticalMoment4 val="1.07205999212437E-06" />
							<Plate5Sigma val="24674.5959992046" />
							<PlatesStatistical val="32934.7262497842" />
							<PlatesPerColumn_FoleyDorsey val="17422.3760487929" />
							<TheoreticalPlates_EP val="5467.89047342373" />
							<TheoreticalPlates_USP val="7150.13986067565" />
							<TheoreticalPlates_JP val="5467.89047342373" />
							<Resolution_EP val="0.690073882496355" />
							<Resolution5Sigma val="1.46202093749228" />
							<Resolution_USP val="0.668063979704838" />
							<Resolution_AOH val="0.687149840621371" />
							<Resolution_JP val="0.690073882496355" />
							<ResolutionStatistical val="1.60399414088494" />
							<Selectivity val="1.03088220518457" />
							<Skew val="0.263536467260282" />
							<TailingFactor val="0.949510961353296" />
							<WidthBase val="0.098324291408062" />
							<Width5Sigma val="0.144039630889893" />
							<Width_5Perc val="0.144039630889893" />
							<Width_10Perc val="0.144039630889893" />
							<Width_50Perc val="0.144039630889893" />
							<WidthTangent val="0.214062081269076" />
							<Asymmetry_10Perc val="0.949510961353296" />
							<PeakValleyRatio val="1.43206547375303" />
							<CentroidTime val="0" />
							<BaselineModel>Linear</BaselineModel>
							<BaselineParameters>
								<BaselineParameter val="-4317.29833984375" />
								<BaselineParameter val="63816.078125" />
								<BaselineParameter val="0" />
								<BaselineParameter val="0" />
								<BaselineParameter val="0" />
							</BaselineParameters>
							<BaselineRetentionHeight val="44299.3359375" />
						</Peak>
						<Peak xsi:type="PeakType" id="e62b5050-5829-40e3-a9d5-1da1e746af15">
							<RetentionTime val="4.61694431304932" />
							<Type>NormalPeak</Type>
							<RelativeRetentionTime val="-1" />
							<RelativeRetentionTime_EP val="-1" />
							<CorrExpRetTime val="0" />
							<Area val="63265.94921875" />
							<AreaPercent val="0.269589362269477" />
							<Height val="14423.802734375" />
							<HeightPercent val="0.38753080705778" />
							<Symmetry val="0.39987701177597" />
							<BeginTime val="4.59338235855103" />
							<EndTime val="4.68014144897461" />
							<BaselineCode>VV  </BaselineCode>
							<BaselineStart val="43985.07421875" />
							<BaselineEnd val="43610.51171875" />
							<LevelStart val="10946.9248046875" />
							<LevelEnd val="10540.490234375" />
							<Excess val="0.291670893226401" />
							<StatisticalMoment0 val="7312.01756250001" />
							<StatisticalMoment1 val="4.62484766405263" />
							<StatisticalMoment2 val="0.000298494796470581" />
							<StatisticalMoment3 val="6.00017021902576E-06" />
							<StatisticalMoment4 val="2.9328505733623E-07" />
							<Plate5Sigma val="70672.5325643266" />
							<PlatesStatistical val="71656.9138510968" />
							<PlatesPerColumn_FoleyDorsey val="25058.8584961897" />
							<TheoreticalPlates_EP val="15661.0332162548" />
							<TheoreticalPlates_USP val="9905.8180716269" />
							<TheoreticalPlates_JP val="15661.0332162548" />
							<Resolution_EP val="0.492619891740011" />
							<Resolution5Sigma val="1.04368621131358" />
							<Resolution_USP val="0.482424313589707" />
							<Resolution_AOH val="0.490532519317384" />
							<Resolution_JP val="0.492619891740011" />
							<ResolutionStatistical val="1.26006823423543" />
							<Selectivity val="1.02131415151817" />
							<Skew val="1.16347866539066" />
							<TailingFactor val="2.22709804818566" />
							<WidthBase val="0.0731036365032196" />
							<Width5Sigma val="0.086759090423584" />
							<Width_5Perc val="0.086759090423584" />
							<Width_10Perc val="0.086759090423584" />
							<Width_50Perc val="0.086759090423584" />
							<WidthTangent val="0.185389498990284" />
							<Asymmetry_10Perc val="2.22709804818566" />
							<PeakValleyRatio val="1.31761229676107" />
							<CentroidTime val="0" />
							<BaselineModel>Linear</BaselineModel>
							<BaselineParameters>
								<BaselineParameter val="-4317.29833984375" />
								<BaselineParameter val="63816.078125" />
								<BaselineParameter val="0" />
								<BaselineParameter val="0" />
								<BaselineParameter val="0" />
							</BaselineParameters>
							<BaselineRetentionHeight val="43883.3515625" />
						</Peak>
						<Peak xsi:type="PeakType" id="aa41e8cc-c4bd-4595-810e-6ea3f1dd50cd">
							<RetentionTime val="4.70380687713623" />
							<Type>NormalPeak</Type>
							<RelativeRetentionTime val="-1" />
							<RelativeRetentionTime_EP val="-1" />
							<CorrExpRetTime val="0" />
							<Area val="71112.2578125" />
							<AreaPercent val="0.303024114392531" />
							<Height val="12613.873046875" />
							<HeightPercent val="0.338902610636103" />
							<Symmetry val="0.300567954778671" />
							<BeginTime val="4.68014144897461" />
							<EndTime val="4.8057279586792" />
							<BaselineCode>VV  </BaselineCode>
							<BaselineStart val="43610.51171875" />
							<BaselineEnd val="43068.31640625" />
							<LevelStart val="10540.490234375" />
							<LevelEnd val="4638.68359375" />
							<Excess val="-0.420235207939855" />
							<StatisticalMoment0 val="13375.4736111113" />
							<StatisticalMoment1 val="4.72972031179339" />
							<StatisticalMoment2 val="0.000655484830416133" />
							<StatisticalMoment3 val="9.09137397665303E-06" />
							<StatisticalMoment4 val="1.10842267676782E-06" />
							<Plate5Sigma val="35284.2573045613" />
							<PlatesStatistical val="34127.7985237114" />
							<PlatesPerColumn_FoleyDorsey val="16522.8218281446" />
							<TheoreticalPlates_EP val="12111.7460065889" />
							<TheoreticalPlates_USP val="8510.84569696945" />
							<TheoreticalPlates_JP val="12111.7460065889" />
							<Resolution_EP val="0.546175531900521" />
							<Resolution5Sigma val="1.02265556755689" />
							<Resolution_USP val="0.445497912885483" />
							<Resolution_AOH val="0.543861228799247" />
							<Resolution_JP val="0.546175531900521" />
							<ResolutionStatistical val="1.22287800296035" />
							<Selectivity val="1.0188138643651" />
							<Skew val="0.54173332815192" />
							<TailingFactor val="1.65599545574466" />
							<WidthBase val="0.0939603820443153" />
							<Width5Sigma val="0.12558650970459" />
							<Width_5Perc val="0.12558650970459" />
							<Width_10Perc val="0.12558650970459" />
							<Width_50Perc val="0.100905533192743" />
							<WidthTangent val="0.204567722242501" />
							<Asymmetry_10Perc val="1.65599545574466" />
							<PeakValleyRatio val="1.19670648768671" />
							<CentroidTime val="0" />
							<BaselineModel>Linear</BaselineModel>
							<BaselineParameters>
								<BaselineParameter val="-4317.29833984375" />
								<BaselineParameter val="63816.078125" />
								<BaselineParameter val="0" />
								<BaselineParameter val="0" />
								<BaselineParameter val="0" />
							</BaselineParameters>
							<BaselineRetentionHeight val="43508.33984375" />
						</Peak>
						<Peak xsi:type="PeakType" id="b7d40808-8e77-438c-94f1-628d69304b2e">
							<RetentionTime val="4.9038667678833" />
							<Type>NormalPeak</Type>
							<RelativeRetentionTime val="-1" />
							<RelativeRetentionTime_EP val="-1" />
							<CorrExpRetTime val="0" />
							<Area val="104721.0859375" />
							<AreaPercent val="0.446238318126598" />
							<Height val="12227.064453125" />
							<HeightPercent val="0.328510049861851" />
							<Symmetry val="0.863742768764496" />
							<BeginTime val="4.8057279586792" />
							<EndTime val="5.00702667236328" />
							<BaselineCode>VV  </BaselineCode>
							<BaselineStart val="43068.31640625" />
							<BaselineEnd val="42199.25" />
							<LevelStart val="4638.68359375" />
							<LevelEnd val="6041.7509765625" />
							<Excess val="-0.647511805230436" />
							<StatisticalMoment0 val="40085.7799090909" />
							<StatisticalMoment1 val="4.90595985296452" />
							<StatisticalMoment2 val="0.0017277495042535" />
							<StatisticalMoment3 val="4.45259678766036E-06" />
							<StatisticalMoment4 val="7.02245567706691E-06" />
							<Plate5Sigma val="17124.5087399912" />
							<PlatesStatistical val="13930.5159802658" />
							<PlatesPerColumn_FoleyDorsey val="10200.9196309612" />
							<TheoreticalPlates_EP val="3996.59804931486" />
							<TheoreticalPlates_USP val="7880.00614821438" />
							<TheoreticalPlates_JP val="3996.59804931486" />
							<Resolution_EP val="0.833898297531562" />
							<Resolution5Sigma val="1.60019509227325" />
							<Resolution_USP val="0.94131204194544" />
							<Resolution_AOH val="0.83036483016914" />
							<Resolution_JP val="0.833898297531562" />
							<ResolutionStatistical val="1.31191825535727" />
							<Selectivity val="1.04253148481063" />
							<Skew val="0.0620000733230386" />
							<TailingFactor val="1.27505419176182" />
							<WidthBase val="0.110441446304321" />
							<Width5Sigma val="0.186968958864658" />
							<Width_5Perc val="0.186968958864658" />
							<Width_10Perc val="0.186968958864658" />
							<Width_50Perc val="0.18218734729441" />
							<WidthTangent val="0.220498317141421" />
							<Asymmetry_10Perc val="1.27505419176182" />
							<PeakValleyRatio val="2.02376173737662" />
							<CentroidTime val="0" />
							<BaselineModel>Linear</BaselineModel>
							<BaselineParameters>
								<BaselineParameter val="-4317.29833984375" />
								<BaselineParameter val="63816.078125" />
								<BaselineParameter val="0" />
								<BaselineParameter val="0" />
								<BaselineParameter val="0" />
							</BaselineParameters>
							<BaselineRetentionHeight val="42644.62109375" />
						</Peak>
						<Peak xsi:type="PeakType" id="49d68eef-8313-4e01-a142-00ae5673399d">
							<RetentionTime val="5.03318071365356" />
							<Type>NormalPeak</Type>
							<RelativeRetentionTime val="-1" />
							<RelativeRetentionTime_EP val="-1" />
							<CorrExpRetTime val="0" />
							<Area val="17615.91015625" />
							<AreaPercent val="0.0750650554281477" />
							<Height val="8066.06982421875" />
							<HeightPercent val="0.216714732330215" />
							<Symmetry val="1.50738763809204" />
							<BeginTime val="5.00702667236328" />
							<EndTime val="5.04974317550659" />
							<BaselineCode>VV  </BaselineCode>
							<BaselineStart val="42199.25" />
							<BaselineEnd val="42014.828125" />
							<LevelStart val="6041.7509765625" />
							<LevelEnd val="6070.1708984375" />
							<Excess val="15.0526315789378" />
							<StatisticalMoment0 val="2230.08857142857" />
							<StatisticalMoment1 val="5.04121435093471" />
							<StatisticalMoment2 val="1.46003615752546E-05" />
							<StatisticalMoment3 val="-2.30378062412949E-07" />
							<StatisticalMoment4 val="3.84828954936441E-09" />
							<Plate5Sigma val="350879.994851448" />
							<PlatesStatistical val="1740631.01116227" />
							<PlatesPerColumn_FoleyDorsey val="-19804.2611353829" />
							<TheoreticalPlates_EP val="77755.0068590808" />
							<TheoreticalPlates_USP val="26648.2401828709" />
							<TheoreticalPlates_JP val="77755.0068590808" />
							<Resolution_EP val="0.678710733437778" />
							<Resolution5Sigma val="1.40800076490875" />
							<Resolution_USP val="0.751237660114082" />
							<Resolution_AOH val="0.675834840499483" />
							<Resolution_JP val="0.678710733437778" />
							<ResolutionStatistical val="1.49000548895712" />
							<Selectivity val="1.02636979181759" />
							<Skew val="-4.12948320966976" />
							<TailingFactor val="0.483767615310061" />
							<WidthBase val="0.0363992005586624" />
							<Width5Sigma val="0.0426366439750607" />
							<Width_5Perc val="0.0426366439750607" />
							<Width_10Perc val="0.0426366439750607" />
							<Width_50Perc val="0.0426366439750607" />
							<WidthTangent val="0.123770754115274" />
							<Asymmetry_10Perc val="0.483767615310061" />
							<PeakValleyRatio val="1.32880440422114" />
							<CentroidTime val="0" />
							<BaselineModel>Linear</BaselineModel>
							<BaselineParameters>
								<BaselineParameter val="-4317.29833984375" />
								<BaselineParameter val="63816.078125" />
								<BaselineParameter val="0" />
								<BaselineParameter val="0" />
								<BaselineParameter val="0" />
							</BaselineParameters>
							<BaselineRetentionHeight val="42086.3359375" />
						</Peak>
						<Peak xsi:type="PeakType" id="ddc81734-cbf7-4f3c-897f-265a5c6d6245">
							<RetentionTime val="5.1202974319458" />
							<Type>NormalPeak</Type>
							<RelativeRetentionTime val="-1" />
							<RelativeRetentionTime_EP val="-1" />
							<CorrExpRetTime val="0" />
							<Area val="51172.19140625" />
							<AreaPercent val="0.218055346003629" />
							<Height val="11695.892578125" />
							<HeightPercent val="0.314238815763885" />
							<Symmetry val="3.75503993034363" />
							<BeginTime val="5.04974317550659" />
							<EndTime val="5.13752269744873" />
							<BaselineCode>VV  </BaselineCode>
							<BaselineStart val="42014.828125" />
							<BaselineEnd val="41635.859375" />
							<LevelStart val="6070.1708984375" />
							<LevelEnd val="9679.140625" />
							<Excess val="-1.4032664675357" />
							<StatisticalMoment0 val="10046.0031249999" />
							<StatisticalMoment1 val="5.09390435624394" />
							<StatisticalMoment2 val="0.000395897631364162" />
							<StatisticalMoment3 val="4.8610937187379E-07" />
							<StatisticalMoment4 val="2.50263925656287E-07" />
							<Plate5Sigma val="85680.8384142062" />
							<PlatesStatistical val="65541.8460099175" />
							<PlatesPerColumn_FoleyDorsey val="-2152.12052998258" />
							<TheoreticalPlates_EP val="18986.8737925881" />
							<TheoreticalPlates_USP val="11418.8816059602" />
							<TheoreticalPlates_JP val="18986.8737925881" />
							<Resolution_EP val="0.788228413723684" />
							<Resolution5Sigma val="1.66997545280442" />
							<Resolution_USP val="0.55114474257236" />
							<Resolution_AOH val="0.784888462818075" />
							<Resolution_JP val="0.788228413723684" />
							<ResolutionStatistical val="1.11074964369194" />
							<Selectivity val="1.01730848210077" />
							<Skew val="0.0617105815250148" />
							<TailingFactor val="0.492609770041656" />
							<WidthBase val="0.0716911405324936" />
							<Width5Sigma val="0.0877795219421387" />
							<Width_5Perc val="0.0877795219421387" />
							<Width_10Perc val="0.0877795219421387" />
							<Width_50Perc val="0.0877795219421387" />
							<WidthTangent val="0.192359334999379" />
							<Asymmetry_10Perc val="0.492609770041656" />
							<PeakValleyRatio val="1.20836064184417" />
							<CentroidTime val="0" />
							<BaselineModel>Linear</BaselineModel>
							<BaselineParameters>
								<BaselineParameter val="-4317.29833984375" />
								<BaselineParameter val="63816.078125" />
								<BaselineParameter val="0" />
								<BaselineParameter val="0" />
								<BaselineParameter val="0" />
							</BaselineParameters>
							<BaselineRetentionHeight val="41710.2265625" />
						</Peak>
						<Peak xsi:type="PeakType" id="102150cc-15b9-4c90-ab57-fcfcf802065d">
							<RetentionTime val="5.15504121780396" />
							<Type>NormalPeak</Type>
							<RelativeRetentionTime val="-1" />
							<RelativeRetentionTime_EP val="-1" />
							<CorrExpRetTime val="0" />
							<Area val="28209.994140625" />
							<AreaPercent val="0.120208649738284" />
							<Height val="12591.7490234375" />
							<HeightPercent val="0.338308194529894" />
							<Symmetry val="0.697655022144318" />
							<BeginTime val="5.13752269744873" />
							<EndTime val="5.18232917785645" />
							<BaselineCode>VV  </BaselineCode>
							<BaselineStart val="41635.859375" />
							<BaselineEnd val="41442.41796875" />
							<LevelStart val="9679.140625" />
							<LevelEnd val="8868.583984375" />
							<StatisticalMoment0 val="3492.38461538462" />
							<StatisticalMoment1 val="5.15505474873078" />
							<StatisticalMoment2 val="0" />
							<StatisticalMoment3 val="-3.3881317890172E-21" />
							<StatisticalMoment4 val="5.29395592033938E-23" />
							<Plate5Sigma val="328843.411719529" />
							<PlatesPerColumn_FoleyDorsey val="16051.7638126202" />
							<TheoreticalPlates_EP val="72871.7000370476" />
							<TheoreticalPlates_USP val="26066.0605026102" />
							<TheoreticalPlates_JP val="72871.7000370476" />
							<Resolution_EP val="0.309215653130878" />
							<Resolution5Sigma val="0.655117909175589" />
							<Resolution_USP val="0.217368261644624" />
							<Resolution_AOH val="0.307905417312527" />
							<Resolution_JP val="0.309215653130878" />
							<Selectivity val="1.00678550149087" />
							<TailingFactor val="16.9606865685042" />
							<WidthBase val="0.0373392589390278" />
							<Width5Sigma val="0.0448064804077148" />
							<Width_5Perc val="0.0448064804077148" />
							<Width_10Perc val="0.0448064804077148" />
							<Width_50Perc val="0.0448064804077148" />
							<WidthTangent val="0.127317379487643" />
							<Asymmetry_10Perc val="16.9606865685042" />
							<PeakValleyRatio val="1.30091601220408" />
							<CentroidTime val="0" />
							<BaselineModel>Linear</BaselineModel>
							<BaselineParameters>
								<BaselineParameter val="-4317.29833984375" />
								<BaselineParameter val="63816.078125" />
								<BaselineParameter val="0" />
								<BaselineParameter val="0" />
								<BaselineParameter val="0" />
							</BaselineParameters>
							<BaselineRetentionHeight val="41560.2265625" />
						</Peak>
						<Peak xsi:type="PeakType" id="6dcf9f72-e517-460d-9043-dcd9f3af3309">
							<RetentionTime val="5.22039031982422" />
							<Type>NormalPeak</Type>
							<RelativeRetentionTime val="-1" />
							<RelativeRetentionTime_EP val="-1" />
							<CorrExpRetTime val="0" />
							<Area val="60380.47265625" />
							<AreaPercent val="0.257293746761707" />
							<Height val="11987.2578125" />
							<HeightPercent val="0.322067056797494" />
							<Symmetry val="0.596851229667664" />
							<BeginTime val="5.18232917785645" />
							<EndTime val="5.29224634170532" />
							<BaselineCode>VV  </BaselineCode>
							<BaselineStart val="41442.41796875" />
							<BaselineEnd val="40967.87109375" />
							<LevelStart val="8868.583984375" />
							<LevelEnd val="6082.12939453125" />
							<Excess val="-0.892171327893181" />
							<StatisticalMoment0 val="11693.8817142858" />
							<StatisticalMoment1 val="5.23753897681375" />
							<StatisticalMoment2 val="0.000424113521221073" />
							<StatisticalMoment3 val="2.62938203944281E-06" />
							<StatisticalMoment4 val="3.79139946745806E-07" />
							<Plate5Sigma val="56145.1359036867" />
							<PlatesStatistical val="64680.358349962" />
							<PlatesPerColumn_FoleyDorsey val="21398.8442331994" />
							<TheoreticalPlates_EP val="12441.762116257" />
							<TheoreticalPlates_USP val="16480.8436194003" />
							<TheoreticalPlates_JP val="12441.762116257" />
							<Resolution_EP val="0.498384980229845" />
							<Resolution5Sigma val="1.05590038184289" />
							<Resolution_USP val="0.451276931612855" />
							<Resolution_AOH val="0.49627317946616" />
							<Resolution_JP val="0.498384980229845" />
							<Selectivity val="1.01267673705393" />
							<Skew val="0.301044373264132" />
							<TailingFactor val="2.06320431764383" />
							<WidthBase val="0.0710038170218468" />
							<Width5Sigma val="0.109917163848877" />
							<Width_5Perc val="0.109917163848877" />
							<Width_10Perc val="0.109917163848877" />
							<Width_50Perc val="0.109917163848877" />
							<WidthTangent val="0.162301244653889" />
							<Asymmetry_10Perc val="2.06320431764383" />
							<PeakValleyRatio val="1.35165408971935" />
							<CentroidTime val="0" />
							<BaselineModel>Linear</BaselineModel>
							<BaselineParameters>
								<BaselineParameter val="-4317.29833984375" />
								<BaselineParameter val="63816.078125" />
								<BaselineParameter val="0" />
								<BaselineParameter val="0" />
								<BaselineParameter val="0" />
							</BaselineParameters>
							<BaselineRetentionHeight val="41278.09375" />
						</Peak>
						<Peak xsi:type="PeakType" id="c3c1c9f4-e590-49fe-989b-e11d1f51b243">
							<RetentionTime val="5.32787179946899" />
							<Type>NormalPeak</Type>
							<RelativeRetentionTime val="-1" />
							<RelativeRetentionTime_EP val="-1" />
							<CorrExpRetTime val="0" />
							<Area val="24750.3203125" />
							<AreaPercent val="0.105466260309182" />
							<Height val="7947.43359375" />
							<HeightPercent val="0.213527279271787" />
							<Symmetry val="1.57049489021301" />
							<BeginTime val="5.29224634170532" />
							<EndTime val="5.35157918930054" />
							<BaselineCode>VV  </BaselineCode>
							<BaselineStart val="40967.87109375" />
							<BaselineEnd val="40711.71484375" />
							<LevelStart val="6082.12939453125" />
							<LevelEnd val="6197.2861328125" />
							<Excess val="-1.67654121641189" />
							<StatisticalMoment0 val="2884.584" />
							<StatisticalMoment1 val="5.32094422646098" />
							<StatisticalMoment2 val="7.11045931430523E-05" />
							<StatisticalMoment3 val="-3.4100123990924E-07" />
							<StatisticalMoment4 val="6.69122651571391E-09" />
							<Plate5Sigma val="229869.600913033" />
							<PlatesStatistical val="398180.28919943" />
							<PlatesPerColumn_FoleyDorsey val="115223.495025565" />
							<TheoreticalPlates_EP val="50939.1035623282" />
							<TheoreticalPlates_USP val="10257.0536691008" />
							<TheoreticalPlates_JP val="50939.1035623282" />
							<Resolution_EP val="0.767089202841002" />
							<Resolution5Sigma val="1.62518898906992" />
							<Resolution_USP val="0.577566418575653" />
							<Resolution_AOH val="0.763838824862862" />
							<Resolution_JP val="0.767089202841002" />
							<ResolutionStatistical val="1.43671509667499" />
							<Selectivity val="1.02058878226722" />
							<Skew val="-0.568734369972449" />
							<TailingFactor val="1.53882079556721" />
							<WidthBase val="0.0475567020475864" />
							<Width5Sigma val="0.0554197298410779" />
							<Width_5Perc val="0.0554197298410779" />
							<Width_10Perc val="0.0554197298410779" />
							<Width_50Perc val="0.0554197298410779" />
							<WidthTangent val="0.209886182412378" />
							<Asymmetry_10Perc val="1.53882079556721" />
							<PeakValleyRatio val="1.28240546320285" />
							<CentroidTime val="0" />
							<BaselineModel>Linear</BaselineModel>
							<BaselineParameters>
								<BaselineParameter val="-4317.29833984375" />
								<BaselineParameter val="63816.078125" />
								<BaselineParameter val="0" />
								<BaselineParameter val="0" />
								<BaselineParameter val="0" />
							</BaselineParameters>
							<BaselineRetentionHeight val="40814.06640625" />
						</Peak>
						<Peak xsi:type="PeakType" id="21d7f4db-9b95-4bdc-8d42-17ea15ab4fef">
							<RetentionTime val="5.43952131271362" />
							<Type>NormalPeak</Type>
							<RelativeRetentionTime val="-1" />
							<RelativeRetentionTime_EP val="-1" />
							<CorrExpRetTime val="0" />
							<Area val="89789.1171875" />
							<AreaPercent val="0.382610095007372" />
							<Height val="14810.521484375" />
							<HeightPercent val="0.39792095395952" />
							<Symmetry val="1.1656665802002" />
							<BeginTime val="5.35157918930054" />
							<EndTime val="5.50769662857056" />
							<BaselineCode>VV  </BaselineCode>
							<BaselineStart val="40711.71484375" />
							<BaselineEnd val="40037.70703125" />
							<LevelStart val="6197.2861328125" />
							<LevelEnd val="5777.2919921875" />
							<Excess val="-0.100556191842241" />
							<StatisticalMoment0 val="33875.9458499999" />
							<StatisticalMoment1 val="5.44362622076241" />
							<StatisticalMoment2 val="0.000887627646853338" />
							<StatisticalMoment3 val="-1.18750336603175E-05" />
							<StatisticalMoment4 val="2.2844220204214E-06" />
							<Plate5Sigma val="30320.6515498553" />
							<PlatesStatistical val="33384.5690097891" />
							<PlatesPerColumn_FoleyDorsey val="20601.6413491993" />
							<TheoreticalPlates_EP val="6906.76046714945" />
							<TheoreticalPlates_USP val="20044.3995558684" />
							<TheoreticalPlates_JP val="6906.76046714945" />
							<Resolution_EP val="0.629158033999364" />
							<Resolution5Sigma val="1.31950230914256" />
							<Resolution_USP val="0.61431233235347" />
							<Resolution_AOH val="0.626492110126485" />
							<Resolution_JP val="0.629158033999364" />
							<ResolutionStatistical val="1.60471680704811" />
							<Selectivity val="1.02095574320233" />
							<Skew val="-0.449043710939554" />
							<TailingFactor val="0.914974245795386" />
							<WidthBase val="0.0865094214677811" />
							<Width5Sigma val="0.15611743927002" />
							<Width_5Perc val="0.15611743927002" />
							<Width_10Perc val="0.15611743927002" />
							<Width_50Perc val="0.153981435699463" />
							<WidthTangent val="0.153608109870157" />
							<Asymmetry_10Perc val="0.914974245795386" />
							<PeakValleyRatio val="2.38983986973885" />
							<CentroidTime val="0" />
							<BaselineModel>Linear</BaselineModel>
							<BaselineParameters>
								<BaselineParameter val="-4317.29833984375" />
								<BaselineParameter val="63816.078125" />
								<BaselineParameter val="0" />
								<BaselineParameter val="0" />
								<BaselineParameter val="0" />
							</BaselineParameters>
							<BaselineRetentionHeight val="40332.0390625" />
						</Peak>
						<Peak xsi:type="PeakType" id="b401f064-42f2-463d-b12b-76bb70d4e1b9">
							<RetentionTime val="5.5601110458374" />
							<Type>NormalPeak</Type>
							<RelativeRetentionTime val="-1" />
							<RelativeRetentionTime_EP val="-1" />
							<CorrExpRetTime val="0" />
							<Area val="79283.7109375" />
							<AreaPercent val="0.337844374959028" />
							<Height val="13918.82421875" />
							<HeightPercent val="0.373963321748194" />
							<Symmetry val="0.595670461654663" />
							<BeginTime val="5.50769662857056" />
							<EndTime val="5.66665410995483" />
							<BaselineCode>VV  </BaselineCode>
							<BaselineStart val="40037.70703125" />
							<BaselineEnd val="39351.44140625" />
							<LevelStart val="5777.2919921875" />
							<LevelEnd val="2895.55883789063" />
							<Excess val="-0.454976411513373" />
							<StatisticalMoment0 val="38251.0058999998" />
							<StatisticalMoment1 val="5.57439344986293" />
							<StatisticalMoment2 val="0.000945982553615547" />
							<StatisticalMoment3 val="1.27122698825552E-05" />
							<StatisticalMoment4 val="2.27749832292649E-06" />
							<Plate5Sigma val="30582.2420621186" />
							<PlatesStatistical val="32848.24039842" />
							<PlatesPerColumn_FoleyDorsey val="15406.610726512" />
							<TheoreticalPlates_EP val="13691.8786772261" />
							<TheoreticalPlates_USP val="22240.9221237702" />
							<TheoreticalPlates_JP val="13691.8786772261" />
							<Resolution_EP val="0.53532089200964" />
							<Resolution5Sigma val="0.956833797445366" />
							<Resolution_USP val="0.796692750734553" />
							<Resolution_AOH val="0.533052583145192" />
							<Resolution_JP val="0.53532089200964" />
							<ResolutionStatistical val="1.0798300882152" />
							<Selectivity val="1.02216918110826" />
							<Skew val="0.436916467782644" />
							<TailingFactor val="1.5304964834619" />
							<WidthBase val="0.0822300836443901" />
							<Width5Sigma val="0.158957481384277" />
							<Width_5Perc val="0.158957481384277" />
							<Width_10Perc val="0.158957481384277" />
							<Width_50Perc val="0.111832746429444" />
							<WidthTangent val="0.149117710121541" />
							<Asymmetry_10Perc val="1.5304964834619" />
							<PeakValleyRatio val="2.40922983251878" />
							<CentroidTime val="0" />
							<BaselineModel>Linear</BaselineModel>
							<BaselineParameters>
								<BaselineParameter val="-4317.29833984375" />
								<BaselineParameter val="63816.078125" />
								<BaselineParameter val="0" />
								<BaselineParameter val="0" />
								<BaselineParameter val="0" />
							</BaselineParameters>
							<BaselineRetentionHeight val="39811.421875" />
						</Peak>
						<Peak xsi:type="PeakType" id="db72680e-3a3b-4bb7-97dd-aa85d858a095">
							<RetentionTime val="5.74658679962158" />
							<Type>NormalPeak</Type>
							<RelativeRetentionTime val="-1" />
							<RelativeRetentionTime_EP val="-1" />
							<CorrExpRetTime val="0" />
							<Area val="43724.81640625" />
							<AreaPercent val="0.186320532859679" />
							<Height val="8582.666015625" />
							<HeightPercent val="0.23059435496964" />
							<Symmetry val="1.18199479579926" />
							<BeginTime val="5.66665410995483" />
							<EndTime val="5.79663372039795" />
							<BaselineCode>VV  </BaselineCode>
							<BaselineStart val="39351.44140625" />
							<BaselineEnd val="38790.28125" />
							<LevelStart val="2895.55883789063" />
							<LevelEnd val="5930.71923828125" />
							<Excess val="1.28265016291519" />
							<StatisticalMoment0 val="9879.33199999988" />
							<StatisticalMoment1 val="5.74394939267233" />
							<StatisticalMoment2 val="0.000520298624323747" />
							<StatisticalMoment3 val="-9.77173449943284E-06" />
							<StatisticalMoment4 val="1.15935904561306E-06" />
							<Plate5Sigma val="50143.4937480263" />
							<PlatesStatistical val="63411.5738215973" />
							<PlatesPerColumn_FoleyDorsey val="26474.2899947048" />
							<TheoreticalPlates_EP val="18790.5690912666" />
							<TheoreticalPlates_USP val="45442.6149398081" />
							<TheoreticalPlates_JP val="18790.5690912666" />
							<Resolution_EP val="1.04480009886464" />
							<Resolution5Sigma val="1.62207703400825" />
							<Resolution_USP val="1.45084558021273" />
							<Resolution_AOH val="1.04037297980166" />
							<Resolution_JP val="1.04480009886464" />
							<ResolutionStatistical val="1.58265637165952" />
							<Selectivity val="1.03353813480466" />
							<Skew val="-0.823365455556261" />
							<TailingFactor val="0.761880622892772" />
							<WidthBase val="0.0699564069509506" />
							<Width5Sigma val="0.128445258859488" />
							<Width_5Perc val="0.128445258859488" />
							<Width_10Perc val="0.128445258859488" />
							<Width_50Perc val="0.0987734639876923" />
							<WidthTangent val="0.10794032048822" />
							<Asymmetry_10Perc val="0.761880622892772" />
							<PeakValleyRatio val="1.4471543283024" />
							<CentroidTime val="0" />
							<BaselineModel>Linear</BaselineModel>
							<BaselineParameters>
								<BaselineParameter val="-4317.29833984375" />
								<BaselineParameter val="63816.078125" />
								<BaselineParameter val="0" />
								<BaselineParameter val="0" />
								<BaselineParameter val="0" />
							</BaselineParameters>
							<BaselineRetentionHeight val="39006.34765625" />
						</Peak>
						<Peak xsi:type="PeakType" id="fbaac24c-e8d8-443a-a6f3-b4369541dc6b">
							<RetentionTime val="5.89451599121094" />
							<Type>NormalPeak</Type>
							<RelativeRetentionTime val="-1" />
							<RelativeRetentionTime_EP val="-1" />
							<CorrExpRetTime val="0" />
							<Area val="815222.1875" />
							<AreaPercent val="3.47383122121748" />
							<Height val="136044.75" />
							<HeightPercent val="3.65517559650392" />
							<Symmetry val="0.756911814212799" />
							<BeginTime val="5.79663372039795" />
							<EndTime val="6.05914878845215" />
							<BaselineCode>VV  </BaselineCode>
							<BaselineStart val="38790.28125" />
							<BaselineEnd val="37656.921875" />
							<LevelStart val="5930.71923828125" />
							<LevelEnd val="4713.076171875" />
							<Excess val="0.154451648883165" />
							<StatisticalMoment0 val="731386.235580001" />
							<StatisticalMoment1 val="5.89478035831808" />
							<StatisticalMoment2 val="0.00145898227999405" />
							<StatisticalMoment3 val="2.6447860105093E-05" />
							<StatisticalMoment4 val="6.71465818422674E-06" />
							<Plate5Sigma val="15927.4139193712" />
							<PlatesStatistical val="23816.9002799365" />
							<PlatesPerColumn_FoleyDorsey val="17538.2286883509" />
							<TheoreticalPlates_EP val="21714.7943871986" />
							<TheoreticalPlates_USP val="22221.9340364565" />
							<TheoreticalPlates_JP val="21714.7943871986" />
							<Resolution_EP val="0.904924230360866" />
							<Resolution5Sigma val="1.02187421507808" />
							<Resolution_USP val="1.11199772353302" />
							<Resolution_AOH val="0.901089805655947" />
							<Resolution_JP val="0.904924230360866" />
							<ResolutionStatistical val="1.23618398003645" />
							<Selectivity val="1.02574209643872" />
							<Skew val="0.474586645363921" />
							<TailingFactor val="1.32065217391304" />
							<WidthBase val="0.0909502729773521" />
							<Width5Sigma val="0.233461298245615" />
							<Width_5Perc val="0.224233578947368" />
							<Width_10Perc val="0.175326666666667" />
							<Width_50Perc val="0.0941227368421051" />
							<WidthTangent val="0.158119921288817" />
							<Asymmetry_10Perc val="1.2179487179487" />
							<PeakValleyRatio val="22.9389968626177" />
							<CentroidTime val="0" />
							<BaselineModel>Linear</BaselineModel>
							<BaselineParameters>
								<BaselineParameter val="-4317.29833984375" />
								<BaselineParameter val="63816.078125" />
								<BaselineParameter val="0" />
								<BaselineParameter val="0" />
								<BaselineParameter val="0" />
							</BaselineParameters>
							<BaselineRetentionHeight val="38367.69140625" />
						</Peak>
						<Peak xsi:type="PeakType" id="43cbfdaf-5c16-4d1b-9d9c-73259b373c2b">
							<RetentionTime val="6.11382484436035" />
							<Type>NormalPeak</Type>
							<RelativeRetentionTime val="-1" />
							<RelativeRetentionTime_EP val="-1" />
							<CorrExpRetTime val="0" />
							<Area val="45290.7109375" />
							<AreaPercent val="0.192993134998333" />
							<Height val="7271.779296875" />
							<HeightPercent val="0.195374170845254" />
							<Symmetry val="0.723080456256866" />
							<BeginTime val="6.05914878845215" />
							<EndTime val="6.19632720947266" />
							<BaselineCode>VV  </BaselineCode>
							<BaselineStart val="37656.921875" />
							<BaselineEnd val="37064.68359375" />
							<LevelStart val="4713.076171875" />
							<LevelEnd val="897.315368652344" />
							<Excess val="-1.04742801738061" />
							<StatisticalMoment0 val="24078.0233157891" />
							<StatisticalMoment1 val="6.13856225880066" />
							<StatisticalMoment2 val="0.000865291497355468" />
							<StatisticalMoment3 val="-5.02530998787356E-06" />
							<StatisticalMoment4 val="1.4619480009617E-06" />
							<Plate5Sigma val="49485.2192223438" />
							<PlatesStatistical val="43548.2686705424" />
							<PlatesPerColumn_FoleyDorsey val="24506.7771744097" />
							<TheoreticalPlates_EP val="15120.7258445016" />
							<TheoreticalPlates_USP val="19659.8974093211" />
							<TheoreticalPlates_JP val="15120.7258445016" />
							<Resolution_EP val="1.22679183851603" />
							<Resolution5Sigma val="1.47925897947238" />
							<Resolution_USP val="1.32022464962702" />
							<Resolution_AOH val="1.22159356801385" />
							<Resolution_JP val="1.22679183851603" />
							<ResolutionStatistical val="1.80278816786976" />
							<Selectivity val="1.03720557438073" />
							<Skew val="-0.197432753380229" />
							<TailingFactor val="1.55905141719451" />
							<WidthBase val="0.088443323969841" />
							<Width5Sigma val="0.137178421020508" />
							<Width_5Perc val="0.137178421020508" />
							<Width_10Perc val="0.137178421020508" />
							<Width_50Perc val="0.116821319510065" />
							<WidthTangent val="0.174109677986386" />
							<Asymmetry_10Perc val="1.55905141719451" />
							<PeakValleyRatio val="1.5428944985589" />
							<CentroidTime val="0" />
							<BaselineModel>Linear</BaselineModel>
							<BaselineParameters>
								<BaselineParameter val="-4317.29833984375" />
								<BaselineParameter val="63816.078125" />
								<BaselineParameter val="0" />
								<BaselineParameter val="0" />
								<BaselineParameter val="0" />
							</BaselineParameters>
							<BaselineRetentionHeight val="37420.87109375" />
						</Peak>
						<Peak xsi:type="PeakType" id="c89352b5-1929-44a8-8a70-3924d78f489b">
							<RetentionTime val="6.27321672439575" />
							<Type>NormalPeak</Type>
							<RelativeRetentionTime val="-1" />
							<RelativeRetentionTime_EP val="-1" />
							<CorrExpRetTime val="0" />
							<Area val="32724.04296875" />
							<AreaPercent val="0.139443950241242" />
							<Height val="7026.05712890625" />
							<HeightPercent val="0.188772242642369" />
							<Symmetry val="1.15864419937134" />
							<BeginTime val="6.19632720947266" />
							<EndTime val="6.32995271682739" />
							<BaselineCode>VV  </BaselineCode>
							<BaselineStart val="37064.68359375" />
							<BaselineEnd val="36487.78125" />
							<LevelStart val="897.315368652344" />
							<LevelEnd val="3120.2177734375" />
							<Excess val="-0.580352918023341" />
							<StatisticalMoment0 val="16577.4159999998" />
							<StatisticalMoment1 val="6.26927224056797" />
							<StatisticalMoment2 val="0.00075628836452322" />
							<StatisticalMoment3 val="-3.67448548828212E-07" />
							<StatisticalMoment4 val="1.38397059929844E-06" />
							<Plate5Sigma val="55896.2049458588" />
							<PlatesStatistical val="51969.2967260366" />
							<PlatesPerColumn_FoleyDorsey val="39864.2351781963" />
							<TheoreticalPlates_EP val="17896.878048713" />
							<TheoreticalPlates_USP val="72899.8352343829" />
							<TheoreticalPlates_JP val="17896.878048713" />
							<Resolution_EP val="0.828642327346307" />
							<Resolution5Sigma val="1.4781086993466" />
							<Resolution_USP val="1.19455355960898" />
							<Resolution_AOH val="0.825131131043992" />
							<Resolution_JP val="0.828642327346307" />
							<ResolutionStatistical val="1.14826018171577" />
							<Selectivity val="1.02607073053171" />
							<Skew val="-0.0176671057373998" />
							<TailingFactor val="1.04440497457088" />
							<WidthBase val="0.0663135573267937" />
							<Width5Sigma val="0.132409127083803" />
							<Width_5Perc val="0.132409127083803" />
							<Width_10Perc val="0.132409127083803" />
							<Width_50Perc val="0.110155280929956" />
							<WidthTangent val="0.0927546727214645" />
							<Asymmetry_10Perc val="1.04440497457088" />
							<PeakValleyRatio val="2.25178421478118" />
							<CentroidTime val="0" />
							<BaselineModel>Linear</BaselineModel>
							<BaselineParameters>
								<BaselineParameter val="-4317.29833984375" />
								<BaselineParameter val="63816.078125" />
								<BaselineParameter val="0" />
								<BaselineParameter val="0" />
								<BaselineParameter val="0" />
							</BaselineParameters>
							<BaselineRetentionHeight val="36732.73046875" />
						</Peak>
						<Peak xsi:type="PeakType" id="e872ee08-0667-400b-bc9b-9690f7d9acf8">
							<RetentionTime val="6.38155603408813" />
							<Type>NormalPeak</Type>
							<RelativeRetentionTime val="-1" />
							<RelativeRetentionTime_EP val="-1" />
							<CorrExpRetTime val="0" />
							<Area val="44003.7109375" />
							<AreaPercent val="0.187508960437999" />
							<Height val="8288.0439453125" />
							<HeightPercent val="0.222678611057452" />
							<Symmetry val="0.558439195156097" />
							<BeginTime val="6.32995271682739" />
							<EndTime val="6.47998094558716" />
							<BaselineCode>VV  </BaselineCode>
							<BaselineStart val="36487.78125" />
							<BaselineEnd val="35840.06640625" />
							<LevelStart val="3120.2177734375" />
							<LevelEnd val="589.934326171875" />
							<Excess val="-1.08722069441352" />
							<StatisticalMoment0 val="28021.7739999997" />
							<StatisticalMoment1 val="6.40105269081258" />
							<StatisticalMoment2 val="0.00104036435651704" />
							<StatisticalMoment3 val="3.1020940530949E-06" />
							<StatisticalMoment4 val="2.07031197275438E-06" />
							<Plate5Sigma val="45013.6953699198" />
							<PlatesStatistical val="39383.7748226316" />
							<PlatesPerColumn_FoleyDorsey val="18717.8913199951" />
							<TheoreticalPlates_EP val="15471.6871640265" />
							<TheoreticalPlates_USP val="25953.2863996419" />
							<TheoreticalPlates_JP val="15471.6871640265" />
							<Resolution_EP val="0.554332483177825" />
							<Resolution5Sigma val="0.958967603354032" />
							<Resolution_USP val="0.863877803833422" />
							<Resolution_AOH val="0.551983616723682" />
							<Resolution_JP val="0.554332483177825" />
							<ResolutionStatistical val="1.10266604081637" />
							<Selectivity val="1.01727013659054" />
							<Skew val="0.0924435818071857" />
							<TailingFactor val="2.07367520840752" />
							<WidthBase val="0.0791030302643776" />
							<Width5Sigma val="0.150028228759766" />
							<Width_5Perc val="0.150028228759766" />
							<Width_10Perc val="0.145415164414173" />
							<Width_50Perc val="0.120465130675981" />
							<WidthTangent val="0.158066240170687" />
							<Asymmetry_10Perc val="2.00991389330486" />
							<PeakValleyRatio val="2.65623893815004" />
							<CentroidTime val="0" />
							<BaselineModel>Linear</BaselineModel>
							<BaselineParameters>
								<BaselineParameter val="-4317.29833984375" />
								<BaselineParameter val="63816.078125" />
								<BaselineParameter val="0" />
								<BaselineParameter val="0" />
								<BaselineParameter val="0" />
							</BaselineParameters>
							<BaselineRetentionHeight val="36264.99609375" />
						</Peak>
						<Peak xsi:type="PeakType" id="0ba885cc-362b-49fb-9f9e-dfed180bf77f">
							<RetentionTime val="6.57101726531982" />
							<Type>NormalPeak</Type>
							<RelativeRetentionTime val="-1" />
							<RelativeRetentionTime_EP val="-1" />
							<CorrExpRetTime val="0" />
							<Area val="16819.400390625" />
							<AreaPercent val="0.0716709617267508" />
							<Height val="4750.04443359375" />
							<HeightPercent val="0.127621584044817" />
							<Symmetry val="2.15825963020325" />
							<BeginTime val="6.47998094558716" />
							<EndTime val="6.60270023345947" />
							<BaselineCode>VV  </BaselineCode>
							<BaselineStart val="35840.06640625" />
							<BaselineEnd val="35310.25" />
							<LevelStart val="589.934326171875" />
							<LevelEnd val="1552.74987792969" />
							<Excess val="-0.769028955103773" />
							<StatisticalMoment0 val="8749.9236111111" />
							<StatisticalMoment1 val="6.56206061592731" />
							<StatisticalMoment2 val="0.000636933675019002" />
							<StatisticalMoment3 val="-1.31446997140056E-05" />
							<StatisticalMoment4 val="9.05070387081653E-07" />
							<Plate5Sigma val="81563.6620006419" />
							<PlatesStatistical val="67606.1593474701" />
							<PlatesPerColumn_FoleyDorsey val="29267.6187116399" />
							<TheoreticalPlates_EP val="28583.0563815332" />
							<TheoreticalPlates_USP val="139335.925753253" />
							<TheoreticalPlates_JP val="28583.0563815332" />
							<Resolution_EP val="1.05443268205933" />
							<Resolution5Sigma val="1.7862508482344" />
							<Resolution_USP val="1.65801687146712" />
							<Resolution_AOH val="1.04996474696586" />
							<Resolution_JP val="1.05443268205933" />
							<ResolutionStatistical val="1.40025826415202" />
							<Selectivity val="1.0296888768538" />
							<Skew val="-0.817728911636909" />
							<TailingFactor val="0.647127188417964" />
							<WidthBase val="0.054425522685051" />
							<Width5Sigma val="0.115137819193355" />
							<Width_5Perc val="0.115137819193355" />
							<Width_10Perc val="0.115137819193355" />
							<Width_50Perc val="0.0915581275720161" />
							<WidthTangent val="0.070473329591402" />
							<Asymmetry_10Perc val="0.647127188417964" />
							<PeakValleyRatio val="3.05911757013118" />
							<CentroidTime val="0" />
							<BaselineModel>Linear</BaselineModel>
							<BaselineParameters>
								<BaselineParameter val="-4317.29833984375" />
								<BaselineParameter val="63816.078125" />
								<BaselineParameter val="0" />
								<BaselineParameter val="0" />
								<BaselineParameter val="0" />
							</BaselineParameters>
							<BaselineRetentionHeight val="35447.03515625" />
						</Peak>
						<Peak xsi:type="PeakType" id="f21b1692-8ef8-41ad-9da5-6c2ad0f6b198">
							<RetentionTime val="6.65975856781006" />
							<Type>NormalPeak</Type>
							<RelativeRetentionTime val="-1" />
							<RelativeRetentionTime_EP val="-1" />
							<CorrExpRetTime val="0" />
							<Area val="25357.26953125" />
							<AreaPercent val="0.108052597111733" />
							<Height val="5862.12890625" />
							<HeightPercent val="0.15750045864824" />
							<Symmetry val="1.26152193546295" />
							<BeginTime val="6.60270023345947" />
							<EndTime val="6.71470165252686" />
							<BaselineCode>VV  </BaselineCode>
							<BaselineStart val="35310.25" />
							<BaselineEnd val="34826.70703125" />
							<LevelStart val="1552.74987792969" />
							<LevelEnd val="1528.29296875" />
							<Excess val="-0.750105385576934" />
							<StatisticalMoment0 val="15202.452" />
							<StatisticalMoment1 val="6.66419732939286" />
							<StatisticalMoment2 val="0.000500640419910457" />
							<StatisticalMoment3 val="4.40300620237991E-06" />
							<StatisticalMoment4 val="5.63915453679789E-07" />
							<Plate5Sigma val="104016.835257932" />
							<PlatesStatistical val="88709.4295203536" />
							<PlatesPerColumn_FoleyDorsey val="66870.287036101" />
							<TheoreticalPlates_EP val="43885.2173852389" />
							<TheoreticalPlates_USP val="85044.1819659173" />
							<TheoreticalPlates_JP val="43885.2173852389" />
							<Resolution_EP val="0.629911805450464" />
							<Resolution5Sigma val="1.0168293131963" />
							<Resolution_USP val="1.09800538195403" />
							<Resolution_AOH val="0.627242687630758" />
							<Resolution_JP val="0.629911805450464" />
							<ResolutionStatistical val="1.0725820622242" />
							<Selectivity val="1.01350495652455" />
							<Skew val="0.393061432091206" />
							<TailingFactor val="1.17228829425066" />
							<WidthBase val="0.0720934569835663" />
							<Width5Sigma val="0.103043593701021" />
							<Width_5Perc val="0.103043593701021" />
							<Width_10Perc val="0.103043593701021" />
							<Width_50Perc val="0.0746790123456789" />
							<WidthTangent val="0.0911675948498036" />
							<Asymmetry_10Perc val="1.17228829425066" />
							<PeakValleyRatio val="3.77532079671846" />
							<CentroidTime val="0" />
							<BaselineModel>Linear</BaselineModel>
							<BaselineParameters>
								<BaselineParameter val="-4317.29833984375" />
								<BaselineParameter val="63816.078125" />
								<BaselineParameter val="0" />
								<BaselineParameter val="0" />
								<BaselineParameter val="0" />
							</BaselineParameters>
							<BaselineRetentionHeight val="35063.9140625" />
						</Peak>
						<Peak xsi:type="PeakType" id="324e20ee-1e2b-4360-bd50-949d219f3d39">
							<RetentionTime val="6.76339673995972" />
							<Type>NormalPeak</Type>
							<RelativeRetentionTime val="-1" />
							<RelativeRetentionTime_EP val="-1" />
							<CorrExpRetTime val="0" />
							<Area val="40655.06640625" />
							<AreaPercent val="0.173239689925271" />
							<Height val="7325.57421875" />
							<HeightPercent val="0.196819503249874" />
							<Symmetry val="0.479163438081741" />
							<BeginTime val="6.71470165252686" />
							<EndTime val="6.92541360855103" />
							<BaselineCode>VV  </BaselineCode>
							<BaselineStart val="34826.70703125" />
							<BaselineEnd val="33917" />
							<LevelStart val="1528.29296875" />
							<LevelEnd val="0" />
							<Excess val="-1.22562746196897" />
							<StatisticalMoment0 val="30839.1573913044" />
							<StatisticalMoment1 val="6.80582285495181" />
							<StatisticalMoment2 val="0.00320996388581833" />
							<StatisticalMoment3 val="7.7642670823297E-05" />
							<StatisticalMoment4 val="1.82829006777615E-05" />
							<Plate5Sigma val="28037.2631517307" />
							<PlatesStatistical val="14429.8273689693" />
							<PlatesPerColumn_FoleyDorsey val="8984.3371715909" />
							<TheoreticalPlates_EP val="64413.6138680712" />
							<TheoreticalPlates_USP val="88008.0504595366" />
							<TheoreticalPlates_JP val="64413.6138680712" />
							<Resolution_EP val="0.890728888427137" />
							<Resolution5Sigma val="0.850442821589452" />
							<Resolution_USP val="1.13759784478272" />
							<Resolution_AOH val="0.886954613476174" />
							<Resolution_JP val="0.890728888427137" />
							<ResolutionStatistical val="0.896006379616984" />
							<Selectivity val="1.01556185124347" />
							<Skew val="0.426923682378608" />
							<TailingFactor val="2.71402888202864" />
							<WidthBase val="0.0805270224809647" />
							<Width5Sigma val="0.201615842297161" />
							<Width_5Perc val="0.201615842297161" />
							<Width_10Perc val="0.195771639398611" />
							<Width_50Perc val="0.0626164596273293" />
							<WidthTangent val="0.0910376943478974" />
							<Asymmetry_10Perc val="2.63535780500225" />
							<PeakValleyRatio val="4.79330492813929" />
							<CentroidTime val="0" />
							<BaselineModel>Linear</BaselineModel>
							<BaselineParameters>
								<BaselineParameter val="-4317.29833984375" />
								<BaselineParameter val="63816.078125" />
								<BaselineParameter val="0" />
								<BaselineParameter val="0" />
								<BaselineParameter val="0" />
							</BaselineParameters>
							<BaselineRetentionHeight val="34616.4765625" />
						</Peak>
						<Peak xsi:type="PeakType" id="c9409627-a7a2-496f-99ec-e4ee79b8b6dc">
							<RetentionTime val="7.01167011260986" />
							<Type>NormalPeak</Type>
							<RelativeRetentionTime val="-1" />
							<RelativeRetentionTime_EP val="-1" />
							<CorrExpRetTime val="0" />
							<Area val="24031.080078125" />
							<AreaPercent val="0.102401428144359" />
							<Height val="6106.392578125" />
							<HeightPercent val="0.164063200779414" />
							<Symmetry val="3.13445353507996" />
							<BeginTime val="6.92541360855103" />
							<EndTime val="7.04099702835083" />
							<BaselineCode>VV  </BaselineCode>
							<BaselineStart val="33917" />
							<BaselineEnd val="34513.609375" />
							<LevelStart val="0" />
							<LevelEnd val="1647.38940429688" />
							<Excess val="-1.39141185788406" />
							<StatisticalMoment0 val="17858.8053529411" />
							<StatisticalMoment1 val="6.98060897096176" />
							<StatisticalMoment2 val="0.00067109647802256" />
							<StatisticalMoment3 val="-1.92446228983574E-06" />
							<StatisticalMoment4 val="7.24460618214088E-07" />
							<Plate5Sigma val="91624.3466153103" />
							<PlatesStatistical val="72610.8736988986" />
							<PlatesPerColumn_FoleyDorsey val="52780.1637110792" />
							<TheoreticalPlates_EP val="32984.1118615643" />
							<TheoreticalPlates_USP val="67107.4313447724" />
							<TheoreticalPlates_JP val="32984.1118615643" />
							<Resolution_EP val="1.91102795163117" />
							<Resolution5Sigma val="1.95676190266681" />
							<Resolution_USP val="2.49417023562518" />
							<Resolution_AOH val="1.90293037556494" />
							<Resolution_JP val="1.91102795163117" />
							<ResolutionStatistical val="1.05851336777591" />
							<Selectivity val="1.03670838517919" />
							<Skew val="-0.110696009711996" />
							<TailingFactor val="0.803843454659585" />
							<WidthBase val="0.0642820224165916" />
							<Width5Sigma val="0.115583419799805" />
							<Width_5Perc val="0.115583419799805" />
							<Width_10Perc val="0.115583419799805" />
							<Width_50Perc val="0.0906845841784989" />
							<WidthTangent val="0.108045246426524" />
							<Asymmetry_10Perc val="0.803843454659585" />
							<PeakValleyRatio val="3.70670866414324" />
							<CentroidTime val="0" />
							<BaselineModel>Linear</BaselineModel>
							<BaselineParameters>
								<BaselineParameter val="5161.74462890625" />
								<BaselineParameter val="-1830.21728515625" />
								<BaselineParameter val="0" />
								<BaselineParameter val="0" />
								<BaselineParameter val="0" />
							</BaselineParameters>
							<BaselineRetentionHeight val="34362.234375" />
						</Peak>
						<Peak xsi:type="PeakType" id="bcbf57de-401a-4f62-bd6f-e62c47c786cc">
							<RetentionTime val="7.08180904388428" />
							<Type>NormalPeak</Type>
							<RelativeRetentionTime val="-1" />
							<RelativeRetentionTime_EP val="-1" />
							<CorrExpRetTime val="0" />
							<Area val="8966.4345703125" />
							<AreaPercent val="0.0382078417773134" />
							<Height val="3647.32006835938" />
							<HeightPercent val="0.0979941916649204" />
							<Symmetry val="1.70339751243591" />
							<BeginTime val="7.04099702835083" />
							<EndTime val="7.11856555938721" />
							<BaselineCode>VV  </BaselineCode>
							<BaselineStart val="34513.609375" />
							<BaselineEnd val="34914" />
							<LevelStart val="1647.38940429688" />
							<LevelEnd val="0" />
							<Excess val="0.0559333789111602" />
							<StatisticalMoment0 val="5444.82850000002" />
							<StatisticalMoment1 val="7.08873661852664" />
							<StatisticalMoment2 val="0.000162047006488317" />
							<StatisticalMoment3 val="-7.81272966551155E-07" />
							<StatisticalMoment4 val="8.02464645262875E-08" />
							<Plate5Sigma val="208566.963771433" />
							<PlatesStatistical val="310096.359913093" />
							<PlatesPerColumn_FoleyDorsey val="135934.977203376" />
							<TheoreticalPlates_EP val="109762.100502818" />
							<TheoreticalPlates_USP val="139820.312792649" />
							<TheoreticalPlates_JP val="109762.100502818" />
							<Resolution_EP val="0.586898255508322" />
							<Resolution5Sigma val="0.907820642902814" />
							<Resolution_USP val="0.763062013012386" />
							<Resolution_AOH val="0.584411398493457" />
							<Resolution_JP val="0.586898255508322" />
							<ResolutionStatistical val="1.39933754973387" />
							<Selectivity val="1.01000317044983" />
							<Skew val="-0.378740090130489" />
							<TailingFactor val="0.881902099250631" />
							<WidthBase val="0.0409727096557617" />
							<Width5Sigma val="0.077568531036377" />
							<Width_5Perc val="0.077568531036377" />
							<Width_10Perc val="0.077568531036377" />
							<Width_50Perc val="0.0503346438172043" />
							<WidthTangent val="0.0757902219321283" />
							<Asymmetry_10Perc val="0.881902099250631" />
							<PeakValleyRatio val="2.21399995583685" />
							<CentroidTime val="0" />
							<BaselineModel>Linear</BaselineModel>
							<BaselineParameters>
								<BaselineParameter val="5161.74462890625" />
								<BaselineParameter val="-1830.21728515625" />
								<BaselineParameter val="0" />
								<BaselineParameter val="0" />
								<BaselineParameter val="0" />
							</BaselineParameters>
							<BaselineRetentionHeight val="34724.2734375" />
						</Peak>
						<Peak xsi:type="PeakType" id="36b77e92-0b88-4ab8-9986-11b675dcfc1d">
							<RetentionTime val="7.2255163192749" />
							<Type>NormalPeak</Type>
							<RelativeRetentionTime val="-1" />
							<RelativeRetentionTime_EP val="-1" />
							<CorrExpRetTime val="0" />
							<Area val="27435.291015625" />
							<AreaPercent val="0.116907478666073" />
							<Height val="5256.587890625" />
							<HeightPercent val="0.141231115340287" />
							<Symmetry val="1.66210043430328" />
							<BeginTime val="7.11856555938721" />
							<EndTime val="7.26890230178833" />
							<BaselineCode>VV  </BaselineCode>
							<BaselineStart val="34914" />
							<BaselineEnd val="36250.0625" />
							<LevelStart val="0" />
							<LevelEnd val="2383.93823242188" />
							<Excess val="-0.657429738297962" />
							<StatisticalMoment0 val="15887.3039999997" />
							<StatisticalMoment1 val="7.20261456834849" />
							<StatisticalMoment2 val="0.00093212756354204" />
							<StatisticalMoment3 val="-1.64253974015282E-05" />
							<StatisticalMoment4 val="2.035369801828E-06" />
							<Plate5Sigma val="75662.1373173686" />
							<PlatesStatistical val="55655.1041394521" />
							<PlatesPerColumn_FoleyDorsey val="42452.0373540533" />
							<TheoreticalPlates_EP val="42203.0563105537" />
							<TheoreticalPlates_USP val="66439.3673416093" />
							<TheoreticalPlates_JP val="42203.0563105537" />
							<Resolution_EP val="1.27388167946774" />
							<Resolution5Sigma val="1.71977512504356" />
							<Resolution_USP val="1.52949752325447" />
							<Resolution_AOH val="1.26848387574118" />
							<Resolution_JP val="1.27388167946774" />
							<ResolutionStatistical val="1.31618755747404" />
							<Selectivity val="1.02029245274761" />
							<Skew val="-0.577168818161315" />
							<TailingFactor val="0.750993275229878" />
							<WidthBase val="0.0792515501379967" />
							<Width5Sigma val="0.131335635121663" />
							<Width_5Perc val="0.130661276147304" />
							<Width_10Perc val="0.127289481275509" />
							<Width_50Perc val="0.0827817889678171" />
							<WidthTangent val="0.112124139752935" />
							<Asymmetry_10Perc val="0.761113971811727" />
							<PeakValleyRatio val="2.20500171486606" />
							<CentroidTime val="0" />
							<BaselineModel>Linear</BaselineModel>
							<BaselineParameters>
								<BaselineParameter val="8887.1318359375" />
								<BaselineParameter val="-28349.6328125" />
								<BaselineParameter val="0" />
								<BaselineParameter val="0" />
								<BaselineParameter val="0" />
							</BaselineParameters>
							<BaselineRetentionHeight val="35864.484375" />
						</Peak>
						<Peak xsi:type="PeakType" id="74cefaf0-a445-4c3b-a0a1-5b89481eaf8c">
							<RetentionTime val="7.29491329193115" />
							<Type>NormalPeak</Type>
							<RelativeRetentionTime val="-1" />
							<RelativeRetentionTime_EP val="-1" />
							<CorrExpRetTime val="0" />
							<Area val="12518.9501953125" />
							<AreaPercent val="0.053345849404207" />
							<Height val="4046.09057617188" />
							<HeightPercent val="0.10870813857402" />
							<Symmetry val="0.566386699676514" />
							<BeginTime val="7.26890230178833" />
							<EndTime val="7.36250782012939" />
							<BaselineCode>VV  </BaselineCode>
							<BaselineStart val="36250.0625" />
							<BaselineEnd val="37081.94921875" />
							<LevelStart val="2383.93823242188" />
							<LevelEnd val="956.050598144531" />
							<Excess val="-0.253547041058432" />
							<StatisticalMoment0 val="3287.31617647063" />
							<StatisticalMoment1 val="7.31497639025892" />
							<StatisticalMoment2 val="0.0003981156995186" />
							<StatisticalMoment3 val="8.64308062838547E-06" />
							<StatisticalMoment4 val="4.35302110848264E-07" />
							<Plate5Sigma val="151855.503309966" />
							<PlatesStatistical val="134405.34913531" />
							<PlatesPerColumn_FoleyDorsey val="66868.4849079638" />
							<TheoreticalPlates_EP val="37968.5890458027" />
							<TheoreticalPlates_USP val="220973.691474302" />
							<TheoreticalPlates_JP val="37968.5890458027" />
							<Resolution_EP val="0.479146423840215" />
							<Resolution5Sigma val="0.771279194446616" />
							<Resolution_USP val="0.796741606951263" />
							<Resolution_AOH val="0.477116142383265" />
							<Resolution_JP val="0.479146423840215" />
							<ResolutionStatistical val="1.11285466444486" />
							<Selectivity val="1.00960443096241" />
							<Skew val="1.08806441804056" />
							<TailingFactor val="1.76897875448839" />
							<WidthBase val="0.0515680871903896" />
							<Width5Sigma val="0.0936055183410645" />
							<Width_5Perc val="0.0936055183410645" />
							<Width_10Perc val="0.0936055183410645" />
							<Width_50Perc val="0.0881230193746179" />
							<WidthTangent val="0.0620778149354813" />
							<Asymmetry_10Perc val="1.76897875448839" />
							<PeakValleyRatio val="1.69722961826129" />
							<CentroidTime val="0" />
							<BaselineModel>Linear</BaselineModel>
							<BaselineParameters>
								<BaselineParameter val="8887.1318359375" />
								<BaselineParameter val="-28349.6328125" />
								<BaselineParameter val="0" />
								<BaselineParameter val="0" />
								<BaselineParameter val="0" />
							</BaselineParameters>
							<BaselineRetentionHeight val="36481.2265625" />
						</Peak>
						<Peak xsi:type="PeakType" id="5cca78cc-bf73-4ecc-a334-cdab0a4c2d1c">
							<RetentionTime val="7.44824838638306" />
							<Type>NormalPeak</Type>
							<RelativeRetentionTime val="-1" />
							<RelativeRetentionTime_EP val="-1" />
							<CorrExpRetTime val="0" />
							<Area val="65225.02734375" />
							<AreaPercent val="0.27793740144184" />
							<Height val="14247.5048828125" />
							<HeightPercent val="0.382794133244588" />
							<Symmetry val="1.46760785579681" />
							<BeginTime val="7.36250782012939" />
							<EndTime val="7.51824426651001" />
							<BaselineCode>VV  </BaselineCode>
							<BaselineStart val="37081.94921875" />
							<BaselineEnd val="38466" />
							<LevelStart val="956.050598144531" />
							<LevelEnd val="7.27595761418343E-12" />
							<Excess val="-0.651715840894749" />
							<StatisticalMoment0 val="60996.2688" />
							<StatisticalMoment1 val="7.43843774029415" />
							<StatisticalMoment2 val="0.000739601688219796" />
							<StatisticalMoment3 val="1.48214800188866E-06" />
							<StatisticalMoment4 val="1.28453646120578E-06" />
							<Plate5Sigma val="64689.8750402923" />
							<PlatesStatistical val="74811.0190897634" />
							<PlatesPerColumn_FoleyDorsey val="53594.4465474407" />
							<TheoreticalPlates_EP val="45755.5271127735" />
							<TheoreticalPlates_USP val="62094.1695022863" />
							<TheoreticalPlates_JP val="45755.5271127735" />
							<Resolution_EP val="1.06469325193727" />
							<Resolution5Sigma val="1.5987109548447" />
							<Resolution_USP val="1.69023917435635" />
							<Resolution_AOH val="1.06018183985279" />
							<Resolution_JP val="1.06469325193727" />
							<ResolutionStatistical val="1.30928307145782" />
							<Selectivity val="1.02101945401072" />
							<Skew val="0.0736876543528103" />
							<TailingFactor val="1.15753049858909" />
							<WidthBase val="0.0744449570775032" />
							<Width5Sigma val="0.146173745676676" />
							<Width_5Perc val="0.145443224843342" />
							<Width_10Perc val="0.130763229166667" />
							<Width_50Perc val="0.0818183333333335" />
							<WidthTangent val="0.119358157888063" />
							<Asymmetry_10Perc val="1.13291139240508" />
							<PeakValleyRatio val="14.9024590439706" />
							<CentroidTime val="0" />
							<BaselineModel>Linear</BaselineModel>
							<BaselineParameters>
								<BaselineParameter val="8887.1318359375" />
								<BaselineParameter val="-28349.6328125" />
								<BaselineParameter val="0" />
								<BaselineParameter val="0" />
								<BaselineParameter val="0" />
							</BaselineParameters>
							<BaselineRetentionHeight val="37843.9375" />
						</Peak>
						<Peak xsi:type="PeakType" id="bd953777-edbc-4a22-b0c4-ceb30bf32350">
							<RetentionTime val="7.62053728103638" />
							<Type>NormalPeak</Type>
							<RelativeRetentionTime val="-1" />
							<RelativeRetentionTime_EP val="-1" />
							<CorrExpRetTime val="0" />
							<Area val="196306.375" />
							<AreaPercent val="0.836502274907755" />
							<Height val="47333.47265625" />
							<HeightPercent val="1.27172973709688" />
							<Symmetry val="1.06244122982025" />
							<BeginTime val="7.51824426651001" />
							<EndTime val="7.67782306671143" />
							<BaselineCode>VV  </BaselineCode>
							<BaselineStart val="38466" />
							<BaselineEnd val="41724.61328125" />
							<LevelStart val="0" />
							<LevelEnd val="9672.384765625" />
							<Excess val="0.126080555238393" />
							<StatisticalMoment0 val="153640.453350001" />
							<StatisticalMoment1 val="7.61152729485703" />
							<StatisticalMoment2 val="0.00056571547983523" />
							<StatisticalMoment3 val="-4.51101925857153E-06" />
							<StatisticalMoment4 val="1.00045207731089E-06" />
							<Plate5Sigma val="95983.4759341071" />
							<PlatesStatistical val="102410.752092603" />
							<PlatesPerColumn_FoleyDorsey val="69656.3829711955" />
							<TheoreticalPlates_EP val="65551.0034671612" />
							<TheoreticalPlates_USP val="68526.150039978" />
							<TheoreticalPlates_JP val="65551.0034671612" />
							<Resolution_EP val="1.33796068197031" />
							<Resolution5Sigma val="1.59948198130301" />
							<Resolution_USP val="1.46054713917639" />
							<Resolution_AOH val="1.3322913570467" />
							<Resolution_JP val="1.33796068197031" />
							<ResolutionStatistical val="1.69760906362925" />
							<Selectivity val="1.02313146470361" />
							<Skew val="-0.335256793725699" />
							<TailingFactor val="0.8376511053969" />
							<WidthBase val="0.0694252327084541" />
							<Width5Sigma val="0.123114837544758" />
							<Width_5Perc val="0.122384316711425" />
							<Width_10Perc val="0.115809629211426" />
							<Width_50Perc val="0.0701299999999998" />
							<WidthTangent val="0.116565613460359" />
							<Asymmetry_10Perc val="0.871045170765823" />
							<PeakValleyRatio val="4.89367139575236" />
							<CentroidTime val="0" />
							<BaselineModel>Linear</BaselineModel>
							<BaselineParameters>
								<BaselineParameter val="20420.103515625" />
								<BaselineParameter val="-115057.328125" />
								<BaselineParameter val="0" />
								<BaselineParameter val="0" />
								<BaselineParameter val="0" />
							</BaselineParameters>
							<BaselineRetentionHeight val="40554.83203125" />
						</Peak>
						<Peak xsi:type="PeakType" id="a1cd130f-9933-4cf9-9f02-c82cbbb73f9b">
							<RetentionTime val="7.79621124267578" />
							<Type>NormalPeak</Type>
							<RelativeRetentionTime val="-1" />
							<RelativeRetentionTime_EP val="-1" />
							<CorrExpRetTime val="0" />
							<Area val="7940997" />
							<AreaPercent val="33.8382391072916" />
							<Height val="1696226" />
							<HeightPercent val="45.573268217667" />
							<Symmetry val="0.877549350261688" />
							<BeginTime val="7.67782306671143" />
							<EndTime val="7.93539524078369" />
							<BaselineCode>VV  </BaselineCode>
							<BaselineStart val="41724.61328125" />
							<BaselineEnd val="46984.2578125" />
							<LevelStart val="9672.384765625" />
							<LevelEnd val="33240.046875" />
							<Excess val="0.222492490742452" />
							<StatisticalMoment0 val="7609980.23792309" />
							<StatisticalMoment1 val="7.79533989771255" />
							<StatisticalMoment2 val="0.000924415905360309" />
							<StatisticalMoment3 val="5.99019900298942E-06" />
							<StatisticalMoment4 val="2.75376409170612E-06" />
							<Plate5Sigma val="58235.1073534452" />
							<PlatesStatistical val="65735.913638552" />
							<PlatesPerColumn_FoleyDorsey val="58800.5034416431" />
							<TheoreticalPlates_EP val="58449.6085799002" />
							<TheoreticalPlates_USP val="64436.5249621941" />
							<TheoreticalPlates_JP val="58449.6085799002" />
							<Resolution_EP val="1.41881027161629" />
							<Resolution5Sigma val="1.54205355073005" />
							<Resolution_USP val="1.46678541771162" />
							<Resolution_AOH val="1.41279836368571" />
							<Resolution_JP val="1.41881027161629" />
							<ResolutionStatistical val="1.69603296990057" />
							<Selectivity val="1.02305270024419" />
							<Skew val="0.213127816985985" />
							<TailingFactor val="1.00000000000001" />
							<WidthBase val="0.0756582915782928" />
							<Width5Sigma val="0.161690384615385" />
							<Width_5Perc val="0.15779423076923" />
							<Width_10Perc val="0.135391346153846" />
							<Width_50Perc val="0.0759749999999997" />
							<WidthTangent val="0.122970394353898" />
							<Asymmetry_10Perc val="0.95205479452056" />
							<PeakValleyRatio val="51.0295910947027" />
							<CentroidTime val="0" />
							<BaselineModel>Linear</BaselineModel>
							<BaselineParameters>
								<BaselineParameter val="20420.103515625" />
								<BaselineParameter val="-115057.328125" />
								<BaselineParameter val="0" />
								<BaselineParameter val="0" />
								<BaselineParameter val="0" />
							</BaselineParameters>
							<BaselineRetentionHeight val="44142.11328125" />
						</Peak>
						<Peak xsi:type="PeakType" id="d005c346-6744-432b-bf25-311b06811af8">
							<RetentionTime val="7.97462511062622" />
							<Type>NormalPeak</Type>
							<RelativeRetentionTime val="-1" />
							<RelativeRetentionTime_EP val="-1" />
							<CorrExpRetTime val="0" />
							<Area val="224149.390625" />
							<AreaPercent val="0.955147152898114" />
							<Height val="48338.06640625" />
							<HeightPercent val="1.29872061002215" />
							<Symmetry val="0.677470862865448" />
							<BeginTime val="7.93539524078369" />
							<EndTime val="8.11260223388672" />
							<BaselineCode>VV  </BaselineCode>
							<BaselineStart val="46984.2578125" />
							<BaselineEnd val="50602.8515625" />
							<LevelStart val="33240.046875" />
							<LevelEnd val="2864.14965820313" />
							<Excess val="-1.2402780968904" />
							<StatisticalMoment0 val="48215.6062095237" />
							<StatisticalMoment1 val="7.96997712184952" />
							<StatisticalMoment2 val="0.000174777539940965" />
							<StatisticalMoment3 val="1.04939147621268E-07" />
							<StatisticalMoment4 val="5.37545566252324E-08" />
							<Plate5Sigma val="55884.8248547008" />
							<PlatesStatistical val="363436.488145217" />
							<PlatesPerColumn_FoleyDorsey val="22693.9070486538" />
							<TheoreticalPlates_EP val="57896.7734789282" />
							<TheoreticalPlates_USP val="50285.7345310684" />
							<TheoreticalPlates_JP val="57896.7734789282" />
							<Resolution_EP val="1.36682767287288" />
							<Resolution5Sigma val="1.34976236995942" />
							<Resolution_USP val="1.34499932434282" />
							<Resolution_AOH val="1.36103603019122" />
							<Resolution_JP val="1.36682767287288" />
							<ResolutionStatistical val="2.00159321623998" />
							<Selectivity val="1.02288468877983" />
							<Skew val="0.0454160227723463" />
							<TailingFactor val="1.92876464391508" />
							<WidthBase val="0.0698797255754471" />
							<Width5Sigma val="0.168763834440602" />
							<Width_5Perc val="0.168763834440602" />
							<Width_10Perc val="0.168763834440602" />
							<Width_50Perc val="0.0780519986918087" />
							<WidthTangent val="0.142329170815199" />
							<Asymmetry_10Perc val="1.92876464391508" />
							<PeakValleyRatio val="1.45421174007445" />
							<CentroidTime val="0" />
							<BaselineModel>Linear</BaselineModel>
							<BaselineParameters>
								<BaselineParameter val="20420.103515625" />
								<BaselineParameter val="-115057.328125" />
								<BaselineParameter val="0" />
								<BaselineParameter val="0" />
								<BaselineParameter val="0" />
							</BaselineParameters>
							<BaselineRetentionHeight val="47785.3359375" />
						</Peak>
						<Peak xsi:type="PeakType" id="942c4ded-4824-4db1-be17-e06e567a4a90">
							<RetentionTime val="8.19617557525635" />
							<Type>NormalPeak</Type>
							<RelativeRetentionTime val="-1" />
							<RelativeRetentionTime_EP val="-1" />
							<CorrExpRetTime val="0" />
							<Area val="29543.255859375" />
							<AreaPercent val="0.125889955099772" />
							<Height val="6990.25732421875" />
							<HeightPercent val="0.187810393159362" />
							<Symmetry val="2.54153275489807" />
							<BeginTime val="8.11260223388672" />
							<EndTime val="8.21906566619873" />
							<BaselineCode>VV  </BaselineCode>
							<BaselineStart val="50602.8515625" />
							<BaselineEnd val="52776.8359375" />
							<LevelStart val="2864.14965820313" />
							<LevelEnd val="5376.16552734375" />
							<Excess val="2.04468915236008" />
							<StatisticalMoment0 val="5407.28000000037" />
							<StatisticalMoment1 val="8.18137451663639" />
							<StatisticalMoment2 val="0.000295816467378775" />
							<StatisticalMoment3 val="-6.60729711928713E-06" />
							<StatisticalMoment4 val="4.41447542605763E-07" />
							<Plate5Sigma val="149199.941416505" />
							<PlatesStatistical val="226271.679783673" />
							<PlatesPerColumn_FoleyDorsey val="-13107.2206153031" />
							<TheoreticalPlates_EP val="118926.210366981" />
							<TheoreticalPlates_USP val="33349.0965985708" />
							<TheoreticalPlates_JP val="118926.210366981" />
							<Resolution_EP val="1.94825332053643" />
							<Resolution5Sigma val="2.01243200977309" />
							<Resolution_USP val="1.37404781289662" />
							<Resolution_AOH val="1.93999800985619" />
							<Resolution_JP val="1.94825332053643" />
							<ResolutionStatistical val="3.47468354027795" />
							<Selectivity val="1.02778192849905" />
							<Skew val="-1.29864460928148" />
							<TailingFactor val="0.475292659874704" />
							<WidthBase val="0.0704391226172447" />
							<Width5Sigma val="0.106463432312012" />
							<Width_5Perc val="0.106463432312012" />
							<Width_10Perc val="0.106463432312012" />
							<Width_50Perc val="0.0561346317159703" />
							<WidthTangent val="0.180149366759236" />
							<Asymmetry_10Perc val="0.475292659874704" />
							<PeakValleyRatio val="1.30023104546643" />
							<CentroidTime val="0" />
							<BaselineModel>Linear</BaselineModel>
							<BaselineParameters>
								<BaselineParameter val="20420.103515625" />
								<BaselineParameter val="-115057.328125" />
								<BaselineParameter val="0" />
								<BaselineParameter val="0" />
								<BaselineParameter val="0" />
							</BaselineParameters>
							<BaselineRetentionHeight val="52309.42578125" />
						</Peak>
						<Peak xsi:type="PeakType" id="d0e2c78c-b1a5-4b1d-adc3-e9c61bfc10a9">
							<RetentionTime val="8.42543792724609" />
							<Type>NormalPeak</Type>
							<RelativeRetentionTime val="-1" />
							<RelativeRetentionTime_EP val="-1" />
							<CorrExpRetTime val="0" />
							<Area val="102946.5078125" />
							<AreaPercent val="0.438676471810787" />
							<Height val="8598.931640625" />
							<HeightPercent val="0.231031370845386" />
							<Symmetry val="4.1832971572876" />
							<BeginTime val="8.21906566619873" />
							<EndTime val="8.48758316040039" />
							<BaselineCode>VBA </BaselineCode>
							<BaselineStart val="52776.8359375" />
							<BaselineEnd val="58260" />
							<LevelStart val="5376.16552734375" />
							<LevelEnd val="0" />
							<Excess val="-1.13704212826122" />
							<StatisticalMoment0 val="59657.13645" />
							<StatisticalMoment1 val="8.36714193382465" />
							<StatisticalMoment2 val="0.00480674331908546" />
							<StatisticalMoment3 val="-0.00011731622856244" />
							<StatisticalMoment4 val="4.30432342639084E-05" />
							<Plate5Sigma val="32637.0610405205" />
							<PlatesStatistical val="14564.7602739243" />
							<PlatesPerColumn_FoleyDorsey val="4013.0421846335" />
							<TheoreticalPlates_EP val="10360.7392840739" />
							<TheoreticalPlates_USP val="86944.6612295694" />
							<TheoreticalPlates_JP val="10360.7392840739" />
							<Resolution_EP val="1.07701885742351" />
							<Resolution5Sigma val="1.68616867782217" />
							<Resolution_USP val="1.55656414353742" />
							<Resolution_AOH val="1.07245521819714" />
							<Resolution_JP val="1.07701885742351" />
							<ResolutionStatistical val="1.07342785151634" />
							<Selectivity val="1.02797186930474" />
							<Skew val="-0.352031637650045" />
							<TailingFactor val="0.540599496176455" />
							<WidthBase val="0.19226847589016" />
							<Width5Sigma val="0.233452667134602" />
							<Width_5Perc val="0.233452667134602" />
							<Width_10Perc val="0.233452667134602" />
							<Width_50Perc val="0.195049062499999" />
							<WidthTangent val="0.114425518498917" />
							<Asymmetry_10Perc val="0.540599496176455" />
							<PeakValleyRatio val="1.59945440609853" />
							<CentroidTime val="0" />
							<BaselineModel>Linear</BaselineModel>
							<BaselineParameters>
								<BaselineParameter val="20420.103515625" />
								<BaselineParameter val="-115057.328125" />
								<BaselineParameter val="0" />
								<BaselineParameter val="0" />
								<BaselineParameter val="0" />
							</BaselineParameters>
							<BaselineRetentionHeight val="56990.98828125" />
						</Peak>
					</SignalResult>
					<SignalResult xsi:type="InjectionSignalResultType" id="c623b8b1-a7ee-4370-9b05-9cdacb61deec">
						<Signal_ID xsi:type="SignalRefType" id="d543924e-2f69-4eb4-8e35-0d114c80b5f9" ver="0" />
						<Peak xsi:type="PeakType" id="687cca98-a459-44b4-b4b5-94fdd2623270">
							<RetentionTime val="7.64943885803223" />
							<Type>NormalPeak</Type>
							<RelativeRetentionTime val="-1" />
							<RelativeRetentionTime_EP val="-1" />
							<CorrExpRetTime val="0" />
							<Area val="16.2987003326416" />
							<AreaPercent val="0.337397066713643" />
							<Height val="4.66713857650757" />
							<HeightPercent val="0.392310883383325" />
							<Symmetry val="0.94892293214798" />
							<BeginTime val="7.58869123458862" />
							<EndTime val="7.74340629577637" />
							<BaselineCode>VV  </BaselineCode>
							<BaselineStart val="10.0345487594604" />
							<BaselineEnd val="10.0363616943359" />
							<LevelStart val="0.241445630788803" />
							<LevelEnd val="0.189638555049896" />
							<Excess val="0.00451421497787496" />
							<StatisticalMoment0 val="14.2978325706595" />
							<StatisticalMoment1 val="7.64980510511535" />
							<StatisticalMoment2 val="0.000402762923148906" />
							<StatisticalMoment3 val="2.26233022856666E-06" />
							<StatisticalMoment4 val="4.87386203590427E-07" />
							<Plate5Sigma val="74452.9018142883" />
							<PlatesStatistical val="145295.196709588" />
							<PlatesPerColumn_FoleyDorsey val="117700.85984912" />
							<TheoreticalPlates_EP val="113100.117375801" />
							<TheoreticalPlates_USP val="134055.556845778" />
							<TheoreticalPlates_JP val="113100.117375801" />
							<Skew val="0.279886384567655" />
							<TailingFactor val="1.0832840147989" />
							<WidthBase val="0.0547426305711269" />
							<Width5Sigma val="0.140183765411377" />
							<Width_5Perc val="0.133100432078044" />
							<Width_10Perc val="0.0943749999999994" />
							<Width_50Perc val="0.0535416666666668" />
							<WidthTangent val="0.0835768718671464" />
							<Asymmetry_10Perc val="1.03899082568867" />
							<PeakValleyRatio val="24.6107052190921" />
							<CentroidTime val="0" />
							<BaselineModel>Linear</BaselineModel>
							<BaselineParameters>
								<BaselineParameter val="0.011719036847353" />
								<BaselineParameter val="9.94561576843262" />
								<BaselineParameter val="0" />
								<BaselineParameter val="0" />
								<BaselineParameter val="0" />
							</BaselineParameters>
							<BaselineRetentionHeight val="10.0352602005005" />
						</Peak>
						<Peak xsi:type="PeakType" id="bae4b24e-d08b-49fb-971c-e524e1b5d553">
							<RetentionTime val="7.8275842666626" />
							<Type>NormalPeak</Type>
							<RelativeRetentionTime val="-1" />
							<RelativeRetentionTime_EP val="-1" />
							<CorrExpRetTime val="0" />
							<Area val="4765.01416015625" />
							<AreaPercent val="98.6398772708231" />
							<Height val="1173.15380859375" />
							<HeightPercent val="98.6131008216872" />
							<Symmetry val="0.821696758270264" />
							<BeginTime val="7.74340629577637" />
							<EndTime val="7.96723747253418" />
							<BaselineCode>VV  </BaselineCode>
							<BaselineStart val="10.0363616943359" />
							<BaselineEnd val="10.0389842987061" />
							<LevelStart val="0.189638555049896" />
							<LevelEnd val="3.99307751655579" />
							<Excess val="0.0623409484199136" />
							<StatisticalMoment0 val="4736.99831326816" />
							<StatisticalMoment1 val="7.83168080192353" />
							<StatisticalMoment2 val="0.000705454745508922" />
							<StatisticalMoment3 val="6.01140776637123E-06" />
							<StatisticalMoment4 val="1.52402418912879E-06" />
							<Plate5Sigma val="95143.3778058183" />
							<PlatesStatistical val="86944.2364286169" />
							<PlatesPerColumn_FoleyDorsey val="83256.7151101295" />
							<TheoreticalPlates_EP val="76362.9944984999" />
							<TheoreticalPlates_USP val="71570.3221327334" />
							<TheoreticalPlates_JP val="76362.9944984999" />
							<Resolution_EP val="1.74872720014285" />
							<Resolution5Sigma val="1.66766112653105" />
							<Resolution_USP val="1.7760848262119" />
							<Resolution_AOH val="1.74131733912529" />
							<Resolution_JP val="1.74872720014285" />
							<ResolutionStatistical val="1.95022757038365" />
							<Selectivity val="1.02328868978975" />
							<Skew val="0.320828136831382" />
							<TailingFactor val="1.16536964980613" />
							<WidthBase val="0.0713866576552391" />
							<Width5Sigma val="0.126875" />
							<Width_5Perc val="0.124791666666666" />
							<Width_10Perc val="0.111458333333333" />
							<Width_50Perc val="0.0666666666666664" />
							<WidthTangent val="0.117027745661541" />
							<Asymmetry_10Perc val="1.10995850622476" />
							<PeakValleyRatio val="293.796903198025" />
							<CentroidTime val="0" />
							<BaselineModel>Linear</BaselineModel>
							<BaselineParameters>
								<BaselineParameter val="0.011719036847353" />
								<BaselineParameter val="9.94561576843262" />
								<BaselineParameter val="0" />
								<BaselineParameter val="0" />
								<BaselineParameter val="0" />
							</BaselineParameters>
							<BaselineRetentionHeight val="10.0373477935791" />
						</Peak>
						<Peak xsi:type="PeakType" id="651d8cb7-3a56-4781-87b6-0d89fb5c57d8">
							<RetentionTime val="8.01480197906494" />
							<Type>NormalPeak</Type>
							<RelativeRetentionTime val="-1" />
							<RelativeRetentionTime_EP val="-1" />
							<CorrExpRetTime val="0" />
							<Area val="49.4049911499023" />
							<AreaPercent val="1.02272566246323" />
							<Height val="11.8321504592896" />
							<HeightPercent val="0.994588294929488" />
							<Symmetry val="0.800903558731079" />
							<BeginTime val="7.96723747253418" />
							<EndTime val="8.18942165374756" />
							<BaselineCode>VV  </BaselineCode>
							<BaselineStart val="10.0389842987061" />
							<BaselineEnd val="10.0415887832642" />
							<LevelStart val="3.99307751655579" />
							<LevelEnd val="0.400293916463852" />
							<Excess val="-0.656376358824008" />
							<StatisticalMoment0 val="25.5096809746944" />
							<StatisticalMoment1 val="8.01565299632673" />
							<StatisticalMoment2 val="0.000296220171749398" />
							<StatisticalMoment3 val="-1.87165852366959E-07" />
							<StatisticalMoment4 val="2.05644514386304E-07" />
							<Plate5Sigma val="50393.9099357691" />
							<PlatesStatistical val="216901.815221003" />
							<PlatesPerColumn_FoleyDorsey val="87253.6355933027" />
							<TheoreticalPlates_EP val="96161.6665480645" />
							<TheoreticalPlates_USP val="103877.612135043" />
							<TheoreticalPlates_JP val="96161.6665480645" />
							<Resolution_EP val="1.732681573606" />
							<Resolution5Sigma val="1.532624088776" />
							<Resolution_USP val="1.72952173728958" />
							<Resolution_AOH val="1.7253397025314" />
							<Resolution_JP val="1.732681573606" />
							<ResolutionStatistical val="2.10150921565805" />
							<Selectivity val="1.02391768724863" />
							<Skew val="-0.0367117149240189" />
							<TailingFactor val="1.73540699170194" />
							<WidthBase val="0.063714012503624" />
							<Width5Sigma val="0.178512527465822" />
							<Width_5Perc val="0.164762527465822" />
							<Width_10Perc val="0.109554194132487" />
							<Width_50Perc val="0.060833333333334" />
							<WidthTangent val="0.0994687670631178" />
							<Asymmetry_10Perc val="1.15390991745516" />
							<PeakValleyRatio val="2.96316573125165" />
							<CentroidTime val="0" />
							<BaselineModel>Linear</BaselineModel>
							<BaselineParameters>
								<BaselineParameter val="0.011719036847353" />
								<BaselineParameter val="9.94561576843262" />
								<BaselineParameter val="0" />
								<BaselineParameter val="0" />
								<BaselineParameter val="0" />
							</BaselineParameters>
							<BaselineRetentionHeight val="10.0395421981812" />
						</Peak>
					</SignalResult>
					<InjectionCompound xsi:type="InjectionCompoundType" id="3b852056-0d8a-46fb-8437-21d611f25ac4">
						<IdentifiedCompound>
							<CompoundName />
						</IdentifiedCompound>
						<Identification>
							<Qualified>
								<Peaks>
									<Peak_ID xsi:type="PeakRefType" id="c2ccfb67-f640-4705-bb7d-e8490bd8238f" calibPeakRole="NewMain" />
								</Peaks>
							</Qualified>
						</Identification>
						<Type>Unknown</Type>
						<Amount val="0" unit="ng/ul" />
						<Area val="0" />
						<Height val="0" />
						<QuantitationType>Area</QuantitationType>
						<IsInternalStandard>false</IsInternalStandard>
						<IsTimeRef>false</IsTimeRef>
						<ExpectedSignal />
					</InjectionCompound>
					<InjectionCompound xsi:type="InjectionCompoundType" id="0860974a-e674-4d0d-a51f-e9c2fb71d63f">
						<IdentifiedCompound>
							<CompoundName />
						</IdentifiedCompound>
						<Identification>
							<Qualified>
								<Peaks>
									<Peak_ID xsi:type="PeakRefType" id="84b9be59-b4c7-4f88-bacf-2afb5b757345" calibPeakRole="NewMain" />
								</Peaks>
							</Qualified>
						</Identification>
						<Type>Unknown</Type>
						<Amount val="0" unit="ng/ul" />
						<Area val="0" />
						<Height val="0" />
						<QuantitationType>Area</QuantitationType>
						<IsInternalStandard>false</IsInternalStandard>
						<IsTimeRef>false</IsTimeRef>
						<ExpectedSignal />
					</InjectionCompound>
					<InjectionCompound xsi:type="InjectionCompoundType" id="1a75505b-6796-412b-9c54-70813312f9fa">
						<IdentifiedCompound>
							<CompoundName />
						</IdentifiedCompound>
						<Identification>
							<Qualified>
								<Peaks>
									<Peak_ID xsi:type="PeakRefType" id="3cfde0a5-ae7d-4198-a38a-d9a690f5b816" calibPeakRole="NewMain" />
								</Peaks>
							</Qualified>
						</Identification>
						<Type>Unknown</Type>
						<Amount val="0" unit="ng/ul" />
						<Area val="0" />
						<Height val="0" />
						<QuantitationType>Area</QuantitationType>
						<IsInternalStandard>false</IsInternalStandard>
						<IsTimeRef>false</IsTimeRef>
						<ExpectedSignal />
					</InjectionCompound>
					<InjectionCompound xsi:type="InjectionCompoundType" id="0d2eaca0-7011-45e6-97a4-00f795c72c2d">
						<IdentifiedCompound>
							<CompoundName />
						</IdentifiedCompound>
						<Identification>
							<Qualified>
								<Peaks>
									<Peak_ID xsi:type="PeakRefType" id="f240f56e-2dc9-4e6f-b6f4-e0d28074e0c1" calibPeakRole="NewMain" />
								</Peaks>
							</Qualified>
						</Identification>
						<Type>Unknown</Type>
						<Amount val="0" unit="ng/ul" />
						<Area val="0" />
						<Height val="0" />
						<QuantitationType>Area</QuantitationType>
						<IsInternalStandard>false</IsInternalStandard>
						<IsTimeRef>false</IsTimeRef>
						<ExpectedSignal />
					</InjectionCompound>
					<InjectionCompound xsi:type="InjectionCompoundType" id="9ea408e0-d620-476e-b9aa-dc737183f886">
						<IdentifiedCompound>
							<CompoundName />
						</IdentifiedCompound>
						<Identification>
							<Qualified>
								<Peaks>
									<Peak_ID xsi:type="PeakRefType" id="8062366c-43e7-4e89-8034-cd732a98a9a6" calibPeakRole="NewMain" />
								</Peaks>
							</Qualified>
						</Identification>
						<Type>Unknown</Type>
						<Amount val="0" unit="ng/ul" />
						<Area val="0" />
						<Height val="0" />
						<QuantitationType>Area</QuantitationType>
						<IsInternalStandard>false</IsInternalStandard>
						<IsTimeRef>false</IsTimeRef>
						<ExpectedSignal />
					</InjectionCompound>
					<InjectionCompound xsi:type="InjectionCompoundType" id="39dad824-d7eb-49de-b3f7-a744a7da0960">
						<IdentifiedCompound>
							<CompoundName />
						</IdentifiedCompound>
						<Identification>
							<Qualified>
								<Peaks>
									<Peak_ID xsi:type="PeakRefType" id="db2e7b1b-13b5-4b5e-a4a0-441993376024" calibPeakRole="NewMain" />
								</Peaks>
							</Qualified>
						</Identification>
						<Type>Unknown</Type>
						<Amount val="0" unit="ng/ul" />
						<Area val="0" />
						<Height val="0" />
						<QuantitationType>Area</QuantitationType>
						<IsInternalStandard>false</IsInternalStandard>
						<IsTimeRef>false</IsTimeRef>
						<ExpectedSignal />
					</InjectionCompound>
					<InjectionCompound xsi:type="InjectionCompoundType" id="eb14e824-03e4-45c8-b6de-6b1acfe4cbed">
						<IdentifiedCompound>
							<CompoundName />
						</IdentifiedCompound>
						<Identification>
							<Qualified>
								<Peaks>
									<Peak_ID xsi:type="PeakRefType" id="13687436-47c1-4a89-837c-d73852d4e0db" calibPeakRole="NewMain" />
								</Peaks>
							</Qualified>
						</Identification>
						<Type>Unknown</Type>
						<Amount val="0" unit="ng/ul" />
						<Area val="0" />
						<Height val="0" />
						<QuantitationType>Area</QuantitationType>
						<IsInternalStandard>false</IsInternalStandard>
						<IsTimeRef>false</IsTimeRef>
						<ExpectedSignal />
					</InjectionCompound>
					<InjectionCompound xsi:type="InjectionCompoundType" id="ec60012e-1602-4018-b7e1-cf98d7877cfb">
						<IdentifiedCompound>
							<CompoundName />
						</IdentifiedCompound>
						<Identification>
							<Qualified>
								<Peaks>
									<Peak_ID xsi:type="PeakRefType" id="75d12a5a-7096-4132-beb8-b3a420889911" calibPeakRole="NewMain" />
								</Peaks>
							</Qualified>
						</Identification>
						<Type>Unknown</Type>
						<Amount val="0" unit="ng/ul" />
						<Area val="0" />
						<Height val="0" />
						<QuantitationType>Area</QuantitationType>
						<IsInternalStandard>false</IsInternalStandard>
						<IsTimeRef>false</IsTimeRef>
						<ExpectedSignal />
					</InjectionCompound>
					<InjectionCompound xsi:type="InjectionCompoundType" id="6299cbcb-d611-43ac-bc73-f294151c02a7">
						<IdentifiedCompound>
							<CompoundName />
						</IdentifiedCompound>
						<Identification>
							<Qualified>
								<Peaks>
									<Peak_ID xsi:type="PeakRefType" id="4ab7f6be-874f-4f08-ba6d-65c9571c7728" calibPeakRole="NewMain" />
								</Peaks>
							</Qualified>
						</Identification>
						<Type>Unknown</Type>
						<Amount val="0" unit="ng/ul" />
						<Area val="0" />
						<Height val="0" />
						<QuantitationType>Area</QuantitationType>
						<IsInternalStandard>false</IsInternalStandard>
						<IsTimeRef>false</IsTimeRef>
						<ExpectedSignal />
					</InjectionCompound>
					<InjectionCompound xsi:type="InjectionCompoundType" id="97e649f3-cc4e-436c-af47-faa847f46595">
						<IdentifiedCompound>
							<CompoundName />
						</IdentifiedCompound>
						<Identification>
							<Qualified>
								<Peaks>
									<Peak_ID xsi:type="PeakRefType" id="3699ec00-e183-43e3-84f4-f787bf5c9ceb" calibPeakRole="NewMain" />
								</Peaks>
							</Qualified>
						</Identification>
						<Type>Unknown</Type>
						<Amount val="0" unit="ng/ul" />
						<Area val="0" />
						<Height val="0" />
						<QuantitationType>Area</QuantitationType>
						<IsInternalStandard>false</IsInternalStandard>
						<IsTimeRef>false</IsTimeRef>
						<ExpectedSignal />
					</InjectionCompound>
					<InjectionCompound xsi:type="InjectionCompoundType" id="7e5b652d-95af-4871-98a8-341e450cac69">
						<IdentifiedCompound>
							<CompoundName />
						</IdentifiedCompound>
						<Identification>
							<Qualified>
								<Peaks>
									<Peak_ID xsi:type="PeakRefType" id="43f3ad2c-1149-493e-962f-7b22932a5097" calibPeakRole="NewMain" />
								</Peaks>
							</Qualified>
						</Identification>
						<Type>Unknown</Type>
						<Amount val="0" unit="ng/ul" />
						<Area val="0" />
						<Height val="0" />
						<QuantitationType>Area</QuantitationType>
						<IsInternalStandard>false</IsInternalStandard>
						<IsTimeRef>false</IsTimeRef>
						<ExpectedSignal />
					</InjectionCompound>
					<InjectionCompound xsi:type="InjectionCompoundType" id="f30e7f2b-ff7b-417e-ab84-60456c5e84f9">
						<IdentifiedCompound>
							<CompoundName />
						</IdentifiedCompound>
						<Identification>
							<Qualified>
								<Peaks>
									<Peak_ID xsi:type="PeakRefType" id="eadf2d5f-8c11-4003-a7d0-77343092bd09" calibPeakRole="NewMain" />
								</Peaks>
							</Qualified>
						</Identification>
						<Type>Unknown</Type>
						<Amount val="0" unit="ng/ul" />
						<Area val="0" />
						<Height val="0" />
						<QuantitationType>Area</QuantitationType>
						<IsInternalStandard>false</IsInternalStandard>
						<IsTimeRef>false</IsTimeRef>
						<ExpectedSignal />
					</InjectionCompound>
					<InjectionCompound xsi:type="InjectionCompoundType" id="1605f4dc-93cd-4a8e-b020-87f74805301d">
						<IdentifiedCompound>
							<CompoundName />
						</IdentifiedCompound>
						<Identification>
							<Qualified>
								<Peaks>
									<Peak_ID xsi:type="PeakRefType" id="a50fd443-e1ad-45b4-89a3-df6bbee6deb4" calibPeakRole="NewMain" />
								</Peaks>
							</Qualified>
						</Identification>
						<Type>Unknown</Type>
						<Amount val="0" unit="ng/ul" />
						<Area val="0" />
						<Height val="0" />
						<QuantitationType>Area</QuantitationType>
						<IsInternalStandard>false</IsInternalStandard>
						<IsTimeRef>false</IsTimeRef>
						<ExpectedSignal />
					</InjectionCompound>
					<InjectionCompound xsi:type="InjectionCompoundType" id="23691cb3-e40b-4715-b63a-1417c1148db9">
						<IdentifiedCompound>
							<CompoundName />
						</IdentifiedCompound>
						<Identification>
							<Qualified>
								<Peaks>
									<Peak_ID xsi:type="PeakRefType" id="58de3261-a3af-4142-af89-ffe7282c12b1" calibPeakRole="NewMain" />
								</Peaks>
							</Qualified>
						</Identification>
						<Type>Unknown</Type>
						<Amount val="0" unit="ng/ul" />
						<Area val="0" />
						<Height val="0" />
						<QuantitationType>Area</QuantitationType>
						<IsInternalStandard>false</IsInternalStandard>
						<IsTimeRef>false</IsTimeRef>
						<ExpectedSignal />
					</InjectionCompound>
					<InjectionCompound xsi:type="InjectionCompoundType" id="a5924a41-9c3f-4cff-8bd9-b86026571d2f">
						<IdentifiedCompound>
							<CompoundName />
						</IdentifiedCompound>
						<Identification>
							<Qualified>
								<Peaks>
									<Peak_ID xsi:type="PeakRefType" id="88d85f73-a1cd-4538-84c0-5c82a429f77e" calibPeakRole="NewMain" />
								</Peaks>
							</Qualified>
						</Identification>
						<Type>Unknown</Type>
						<Amount val="0" unit="ng/ul" />
						<Area val="0" />
						<Height val="0" />
						<QuantitationType>Area</QuantitationType>
						<IsInternalStandard>false</IsInternalStandard>
						<IsTimeRef>false</IsTimeRef>
						<ExpectedSignal />
					</InjectionCompound>
					<InjectionCompound xsi:type="InjectionCompoundType" id="22dae224-4b36-4a64-ae1a-4eb71bf6b09b">
						<IdentifiedCompound>
							<CompoundName />
						</IdentifiedCompound>
						<Identification>
							<Qualified>
								<Peaks>
									<Peak_ID xsi:type="PeakRefType" id="75b55367-281b-41a8-a552-ddca2ec76026" calibPeakRole="NewMain" />
								</Peaks>
							</Qualified>
						</Identification>
						<Type>Unknown</Type>
						<Amount val="0" unit="ng/ul" />
						<Area val="0" />
						<Height val="0" />
						<QuantitationType>Area</QuantitationType>
						<IsInternalStandard>false</IsInternalStandard>
						<IsTimeRef>false</IsTimeRef>
						<ExpectedSignal />
					</InjectionCompound>
					<InjectionCompound xsi:type="InjectionCompoundType" id="eae028fa-5c5f-445e-84df-05fed054ba29">
						<IdentifiedCompound>
							<CompoundName />
						</IdentifiedCompound>
						<Identification>
							<Qualified>
								<Peaks>
									<Peak_ID xsi:type="PeakRefType" id="edda3abc-f451-40e4-b0d8-c301024e2cda" calibPeakRole="NewMain" />
								</Peaks>
							</Qualified>
						</Identification>
						<Type>Unknown</Type>
						<Amount val="0" unit="ng/ul" />
						<Area val="0" />
						<Height val="0" />
						<QuantitationType>Area</QuantitationType>
						<IsInternalStandard>false</IsInternalStandard>
						<IsTimeRef>false</IsTimeRef>
						<ExpectedSignal />
					</InjectionCompound>
					<InjectionCompound xsi:type="InjectionCompoundType" id="f572c30d-bf75-4df1-91a7-fb8643640fcb">
						<IdentifiedCompound>
							<CompoundName />
						</IdentifiedCompound>
						<Identification>
							<Qualified>
								<Peaks>
									<Peak_ID xsi:type="PeakRefType" id="08a8ab16-63a1-44c9-b063-9f486c2b4a5f" calibPeakRole="NewMain" />
								</Peaks>
							</Qualified>
						</Identification>
						<Type>Unknown</Type>
						<Amount val="0" unit="ng/ul" />
						<Area val="0" />
						<Height val="0" />
						<QuantitationType>Area</QuantitationType>
						<IsInternalStandard>false</IsInternalStandard>
						<IsTimeRef>false</IsTimeRef>
						<ExpectedSignal />
					</InjectionCompound>
					<InjectionCompound xsi:type="InjectionCompoundType" id="a521a2fb-58fd-416c-b645-36c512e1c4e4">
						<IdentifiedCompound>
							<CompoundName />
						</IdentifiedCompound>
						<Identification>
							<Qualified>
								<Peaks>
									<Peak_ID xsi:type="PeakRefType" id="6206c1c1-6c55-498a-b656-45879dc1456b" calibPeakRole="NewMain" />
								</Peaks>
							</Qualified>
						</Identification>
						<Type>Unknown</Type>
						<Amount val="0" unit="ng/ul" />
						<Area val="0" />
						<Height val="0" />
						<QuantitationType>Area</QuantitationType>
						<IsInternalStandard>false</IsInternalStandard>
						<IsTimeRef>false</IsTimeRef>
						<ExpectedSignal />
					</InjectionCompound>
					<InjectionCompound xsi:type="InjectionCompoundType" id="267dcfc0-40b1-449d-8e0d-0b19745af86b">
						<IdentifiedCompound>
							<CompoundName />
						</IdentifiedCompound>
						<Identification>
							<Qualified>
								<Peaks>
									<Peak_ID xsi:type="PeakRefType" id="0a6a9171-d255-4d0d-9ff5-385b89948c9a" calibPeakRole="NewMain" />
								</Peaks>
							</Qualified>
						</Identification>
						<Type>Unknown</Type>
						<Amount val="0" unit="ng/ul" />
						<Area val="0" />
						<Height val="0" />
						<QuantitationType>Area</QuantitationType>
						<IsInternalStandard>false</IsInternalStandard>
						<IsTimeRef>false</IsTimeRef>
						<ExpectedSignal />
					</InjectionCompound>
					<InjectionCompound xsi:type="InjectionCompoundType" id="4aa440ac-c800-4fb5-8d15-650f705ea99b">
						<IdentifiedCompound>
							<CompoundName />
						</IdentifiedCompound>
						<Identification>
							<Qualified>
								<Peaks>
									<Peak_ID xsi:type="PeakRefType" id="22db7a8a-2745-4c9d-9a97-7b61bfe1021d" calibPeakRole="NewMain" />
								</Peaks>
							</Qualified>
						</Identification>
						<Type>Unknown</Type>
						<Amount val="0" unit="ng/ul" />
						<Area val="0" />
						<Height val="0" />
						<QuantitationType>Area</QuantitationType>
						<IsInternalStandard>false</IsInternalStandard>
						<IsTimeRef>false</IsTimeRef>
						<ExpectedSignal />
					</InjectionCompound>
					<InjectionCompound xsi:type="InjectionCompoundType" id="61aee4ea-3acd-42ff-9eea-8e8beff2d8de">
						<IdentifiedCompound>
							<CompoundName />
						</IdentifiedCompound>
						<Identification>
							<Qualified>
								<Peaks>
									<Peak_ID xsi:type="PeakRefType" id="83748bb0-818b-416a-a460-9f9db81ad8ff" calibPeakRole="NewMain" />
								</Peaks>
							</Qualified>
						</Identification>
						<Type>Unknown</Type>
						<Amount val="0" unit="ng/ul" />
						<Area val="0" />
						<Height val="0" />
						<QuantitationType>Area</QuantitationType>
						<IsInternalStandard>false</IsInternalStandard>
						<IsTimeRef>false</IsTimeRef>
						<ExpectedSignal />
					</InjectionCompound>
					<InjectionCompound xsi:type="InjectionCompoundType" id="014a5369-40a2-4979-8c8f-481838deb8ae">
						<IdentifiedCompound>
							<CompoundName />
						</IdentifiedCompound>
						<Identification>
							<Qualified>
								<Peaks>
									<Peak_ID xsi:type="PeakRefType" id="2743987a-42db-4b05-93a7-a8517ea52342" calibPeakRole="NewMain" />
								</Peaks>
							</Qualified>
						</Identification>
						<Type>Unknown</Type>
						<Amount val="0" unit="ng/ul" />
						<Area val="0" />
						<Height val="0" />
						<QuantitationType>Area</QuantitationType>
						<IsInternalStandard>false</IsInternalStandard>
						<IsTimeRef>false</IsTimeRef>
						<ExpectedSignal />
					</InjectionCompound>
					<InjectionCompound xsi:type="InjectionCompoundType" id="86c8aa3e-4db2-4cc4-8d12-c1243e122b4c">
						<IdentifiedCompound>
							<CompoundName />
						</IdentifiedCompound>
						<Identification>
							<Qualified>
								<Peaks>
									<Peak_ID xsi:type="PeakRefType" id="dae3aba0-69e0-4bd7-b37e-b96fc62103d6" calibPeakRole="NewMain" />
								</Peaks>
							</Qualified>
						</Identification>
						<Type>Unknown</Type>
						<Amount val="0" unit="ng/ul" />
						<Area val="0" />
						<Height val="0" />
						<QuantitationType>Area</QuantitationType>
						<IsInternalStandard>false</IsInternalStandard>
						<IsTimeRef>false</IsTimeRef>
						<ExpectedSignal />
					</InjectionCompound>
					<InjectionCompound xsi:type="InjectionCompoundType" id="2c35f239-60c8-40d1-9ed9-99e2917051f9">
						<IdentifiedCompound>
							<CompoundName />
						</IdentifiedCompound>
						<Identification>
							<Qualified>
								<Peaks>
									<Peak_ID xsi:type="PeakRefType" id="4e18002b-31ac-487c-936c-f3dd53693814" calibPeakRole="NewMain" />
								</Peaks>
							</Qualified>
						</Identification>
						<Type>Unknown</Type>
						<Amount val="0" unit="ng/ul" />
						<Area val="0" />
						<Height val="0" />
						<QuantitationType>Area</QuantitationType>
						<IsInternalStandard>false</IsInternalStandard>
						<IsTimeRef>false</IsTimeRef>
						<ExpectedSignal />
					</InjectionCompound>
					<InjectionCompound xsi:type="InjectionCompoundType" id="fae32b96-81d6-4efc-ad4f-467c456b6160">
						<IdentifiedCompound>
							<CompoundName />
						</IdentifiedCompound>
						<Identification>
							<Qualified>
								<Peaks>
									<Peak_ID xsi:type="PeakRefType" id="d4a86ebe-71ba-4ad8-a92c-a834c5e44118" calibPeakRole="NewMain" />
								</Peaks>
							</Qualified>
						</Identification>
						<Type>Unknown</Type>
						<Amount val="0" unit="ng/ul" />
						<Area val="0" />
						<Height val="0" />
						<QuantitationType>Area</QuantitationType>
						<IsInternalStandard>false</IsInternalStandard>
						<IsTimeRef>false</IsTimeRef>
						<ExpectedSignal />
					</InjectionCompound>
					<InjectionCompound xsi:type="InjectionCompoundType" id="17c2ce13-e229-4c6f-b96d-4cc7bcef2285">
						<IdentifiedCompound>
							<CompoundName />
						</IdentifiedCompound>
						<Identification>
							<Qualified>
								<Peaks>
									<Peak_ID xsi:type="PeakRefType" id="f23a7f1c-eb99-4f83-b8a0-fde830b62734" calibPeakRole="NewMain" />
								</Peaks>
							</Qualified>
						</Identification>
						<Type>Unknown</Type>
						<Amount val="0" unit="ng/ul" />
						<Area val="0" />
						<Height val="0" />
						<QuantitationType>Area</QuantitationType>
						<IsInternalStandard>false</IsInternalStandard>
						<IsTimeRef>false</IsTimeRef>
						<ExpectedSignal />
					</InjectionCompound>
					<InjectionCompound xsi:type="InjectionCompoundType" id="2157e03c-9a92-403d-8d75-ee39ab9e34dc">
						<IdentifiedCompound>
							<CompoundName />
						</IdentifiedCompound>
						<Identification>
							<Qualified>
								<Peaks>
									<Peak_ID xsi:type="PeakRefType" id="93f5381f-b834-43a7-bd69-e9e2b099198f" calibPeakRole="NewMain" />
								</Peaks>
							</Qualified>
						</Identification>
						<Type>Unknown</Type>
						<Amount val="0" unit="ng/ul" />
						<Area val="0" />
						<Height val="0" />
						<QuantitationType>Area</QuantitationType>
						<IsInternalStandard>false</IsInternalStandard>
						<IsTimeRef>false</IsTimeRef>
						<ExpectedSignal />
					</InjectionCompound>
					<InjectionCompound xsi:type="InjectionCompoundType" id="2e8b4aca-202a-4c06-8eb2-3cddbbf08eac">
						<IdentifiedCompound>
							<CompoundName />
						</IdentifiedCompound>
						<Identification>
							<Qualified>
								<Peaks>
									<Peak_ID xsi:type="PeakRefType" id="47e954c0-2075-4f7f-bd79-f91742e2c291" calibPeakRole="NewMain" />
								</Peaks>
							</Qualified>
						</Identification>
						<Type>Unknown</Type>
						<Amount val="0" unit="ng/ul" />
						<Area val="0" />
						<Height val="0" />
						<QuantitationType>Area</QuantitationType>
						<IsInternalStandard>false</IsInternalStandard>
						<IsTimeRef>false</IsTimeRef>
						<ExpectedSignal />
					</InjectionCompound>
					<InjectionCompound xsi:type="InjectionCompoundType" id="e593e171-c1d9-4f99-a9e3-f84034a3eaae">
						<IdentifiedCompound>
							<CompoundName />
						</IdentifiedCompound>
						<Identification>
							<Qualified>
								<Peaks>
									<Peak_ID xsi:type="PeakRefType" id="b94f0560-44a4-43a4-8cdb-779abb7d6764" calibPeakRole="NewMain" />
								</Peaks>
							</Qualified>
						</Identification>
						<Type>Unknown</Type>
						<Amount val="0" unit="ng/ul" />
						<Area val="0" />
						<Height val="0" />
						<QuantitationType>Area</QuantitationType>
						<IsInternalStandard>false</IsInternalStandard>
						<IsTimeRef>false</IsTimeRef>
						<ExpectedSignal />
					</InjectionCompound>
					<InjectionCompound xsi:type="InjectionCompoundType" id="dc24a18b-13c2-470f-bba6-443af54109de">
						<IdentifiedCompound>
							<CompoundName />
						</IdentifiedCompound>
						<Identification>
							<Qualified>
								<Peaks>
									<Peak_ID xsi:type="PeakRefType" id="563fc6dd-2ec8-45ec-b84e-46b5a2925f56" calibPeakRole="NewMain" />
								</Peaks>
							</Qualified>
						</Identification>
						<Type>Unknown</Type>
						<Amount val="0" unit="ng/ul" />
						<Area val="0" />
						<Height val="0" />
						<QuantitationType>Area</QuantitationType>
						<IsInternalStandard>false</IsInternalStandard>
						<IsTimeRef>false</IsTimeRef>
						<ExpectedSignal />
					</InjectionCompound>
					<InjectionCompound xsi:type="InjectionCompoundType" id="eae0f094-cfbd-4e6e-86e4-651a509c71a0">
						<IdentifiedCompound>
							<CompoundName />
						</IdentifiedCompound>
						<Identification>
							<Qualified>
								<Peaks>
									<Peak_ID xsi:type="PeakRefType" id="45791760-c8e1-4cad-b645-5ca04f2e13e6" calibPeakRole="NewMain" />
								</Peaks>
							</Qualified>
						</Identification>
						<Type>Unknown</Type>
						<Amount val="0" unit="ng/ul" />
						<Area val="0" />
						<Height val="0" />
						<QuantitationType>Area</QuantitationType>
						<IsInternalStandard>false</IsInternalStandard>
						<IsTimeRef>false</IsTimeRef>
						<ExpectedSignal />
					</InjectionCompound>
					<InjectionCompound xsi:type="InjectionCompoundType" id="107446e2-522b-4fa5-acf7-90645f77bbfb">
						<IdentifiedCompound>
							<CompoundName />
						</IdentifiedCompound>
						<Identification>
							<Qualified>
								<Peaks>
									<Peak_ID xsi:type="PeakRefType" id="748625df-1d9d-475e-a7de-50c3651c7ccd" calibPeakRole="NewMain" />
								</Peaks>
							</Qualified>
						</Identification>
						<Type>Unknown</Type>
						<Amount val="0" unit="ng/ul" />
						<Area val="0" />
						<Height val="0" />
						<QuantitationType>Area</QuantitationType>
						<IsInternalStandard>false</IsInternalStandard>
						<IsTimeRef>false</IsTimeRef>
						<ExpectedSignal />
					</InjectionCompound>
					<InjectionCompound xsi:type="InjectionCompoundType" id="ce22d120-213e-4a99-881d-c31bc855ab1a">
						<IdentifiedCompound>
							<CompoundName />
						</IdentifiedCompound>
						<Identification>
							<Qualified>
								<Peaks>
									<Peak_ID xsi:type="PeakRefType" id="1c9bdb9a-5dec-4819-9ec7-500c910d6298" calibPeakRole="NewMain" />
								</Peaks>
							</Qualified>
						</Identification>
						<Type>Unknown</Type>
						<Amount val="0" unit="ng/ul" />
						<Area val="0" />
						<Height val="0" />
						<QuantitationType>Area</QuantitationType>
						<IsInternalStandard>false</IsInternalStandard>
						<IsTimeRef>false</IsTimeRef>
						<ExpectedSignal />
					</InjectionCompound>
					<InjectionCompound xsi:type="InjectionCompoundType" id="ce9416fc-9a02-41ed-ad22-dab582edb91b">
						<IdentifiedCompound>
							<CompoundName />
						</IdentifiedCompound>
						<Identification>
							<Qualified>
								<Peaks>
									<Peak_ID xsi:type="PeakRefType" id="f70acd40-81ca-457a-9b5b-9006481d4e70" calibPeakRole="NewMain" />
								</Peaks>
							</Qualified>
						</Identification>
						<Type>Unknown</Type>
						<Amount val="0" unit="ng/ul" />
						<Area val="0" />
						<Height val="0" />
						<QuantitationType>Area</QuantitationType>
						<IsInternalStandard>false</IsInternalStandard>
						<IsTimeRef>false</IsTimeRef>
						<ExpectedSignal />
					</InjectionCompound>
					<InjectionCompound xsi:type="InjectionCompoundType" id="36fe5276-b3c5-427b-9848-6193d049da78">
						<IdentifiedCompound>
							<CompoundName />
						</IdentifiedCompound>
						<Identification>
							<Qualified>
								<Peaks>
									<Peak_ID xsi:type="PeakRefType" id="8cebe55e-549b-4d73-8a42-3dc12eb8f474" calibPeakRole="NewMain" />
								</Peaks>
							</Qualified>
						</Identification>
						<Type>Unknown</Type>
						<Amount val="0" unit="ng/ul" />
						<Area val="0" />
						<Height val="0" />
						<QuantitationType>Area</QuantitationType>
						<IsInternalStandard>false</IsInternalStandard>
						<IsTimeRef>false</IsTimeRef>
						<ExpectedSignal />
					</InjectionCompound>
					<InjectionCompound xsi:type="InjectionCompoundType" id="6f636d74-3d65-4122-805b-b36fbd45c1f0">
						<IdentifiedCompound>
							<CompoundName />
						</IdentifiedCompound>
						<Identification>
							<Qualified>
								<Peaks>
									<Peak_ID xsi:type="PeakRefType" id="e62b5050-5829-40e3-a9d5-1da1e746af15" calibPeakRole="NewMain" />
								</Peaks>
							</Qualified>
						</Identification>
						<Type>Unknown</Type>
						<Amount val="0" unit="ng/ul" />
						<Area val="0" />
						<Height val="0" />
						<QuantitationType>Area</QuantitationType>
						<IsInternalStandard>false</IsInternalStandard>
						<IsTimeRef>false</IsTimeRef>
						<ExpectedSignal />
					</InjectionCompound>
					<InjectionCompound xsi:type="InjectionCompoundType" id="4301ae8b-a494-4856-812c-43e0e94ac766">
						<IdentifiedCompound>
							<CompoundName />
						</IdentifiedCompound>
						<Identification>
							<Qualified>
								<Peaks>
									<Peak_ID xsi:type="PeakRefType" id="aa41e8cc-c4bd-4595-810e-6ea3f1dd50cd" calibPeakRole="NewMain" />
								</Peaks>
							</Qualified>
						</Identification>
						<Type>Unknown</Type>
						<Amount val="0" unit="ng/ul" />
						<Area val="0" />
						<Height val="0" />
						<QuantitationType>Area</QuantitationType>
						<IsInternalStandard>false</IsInternalStandard>
						<IsTimeRef>false</IsTimeRef>
						<ExpectedSignal />
					</InjectionCompound>
					<InjectionCompound xsi:type="InjectionCompoundType" id="1c7c8c5b-adf6-4b2d-b4e9-be914270a757">
						<IdentifiedCompound>
							<CompoundName />
						</IdentifiedCompound>
						<Identification>
							<Qualified>
								<Peaks>
									<Peak_ID xsi:type="PeakRefType" id="b7d40808-8e77-438c-94f1-628d69304b2e" calibPeakRole="NewMain" />
								</Peaks>
							</Qualified>
						</Identification>
						<Type>Unknown</Type>
						<Amount val="0" unit="ng/ul" />
						<Area val="0" />
						<Height val="0" />
						<QuantitationType>Area</QuantitationType>
						<IsInternalStandard>false</IsInternalStandard>
						<IsTimeRef>false</IsTimeRef>
						<ExpectedSignal />
					</InjectionCompound>
					<InjectionCompound xsi:type="InjectionCompoundType" id="c3691ce4-3d22-4109-8e24-deeb831501bc">
						<IdentifiedCompound>
							<CompoundName />
						</IdentifiedCompound>
						<Identification>
							<Qualified>
								<Peaks>
									<Peak_ID xsi:type="PeakRefType" id="49d68eef-8313-4e01-a142-00ae5673399d" calibPeakRole="NewMain" />
								</Peaks>
							</Qualified>
						</Identification>
						<Type>Unknown</Type>
						<Amount val="0" unit="ng/ul" />
						<Area val="0" />
						<Height val="0" />
						<QuantitationType>Area</QuantitationType>
						<IsInternalStandard>false</IsInternalStandard>
						<IsTimeRef>false</IsTimeRef>
						<ExpectedSignal />
					</InjectionCompound>
					<InjectionCompound xsi:type="InjectionCompoundType" id="1e8777a0-5c02-4051-952d-abcee14fc270">
						<IdentifiedCompound>
							<CompoundName />
						</IdentifiedCompound>
						<Identification>
							<Qualified>
								<Peaks>
									<Peak_ID xsi:type="PeakRefType" id="ddc81734-cbf7-4f3c-897f-265a5c6d6245" calibPeakRole="NewMain" />
								</Peaks>
							</Qualified>
						</Identification>
						<Type>Unknown</Type>
						<Amount val="0" unit="ng/ul" />
						<Area val="0" />
						<Height val="0" />
						<QuantitationType>Area</QuantitationType>
						<IsInternalStandard>false</IsInternalStandard>
						<IsTimeRef>false</IsTimeRef>
						<ExpectedSignal />
					</InjectionCompound>
					<InjectionCompound xsi:type="InjectionCompoundType" id="67017afa-b241-4ef2-b521-ddcd6b074366">
						<IdentifiedCompound>
							<CompoundName />
						</IdentifiedCompound>
						<Identification>
							<Qualified>
								<Peaks>
									<Peak_ID xsi:type="PeakRefType" id="102150cc-15b9-4c90-ab57-fcfcf802065d" calibPeakRole="NewMain" />
								</Peaks>
							</Qualified>
						</Identification>
						<Type>Unknown</Type>
						<Amount val="0" unit="ng/ul" />
						<Area val="0" />
						<Height val="0" />
						<QuantitationType>Area</QuantitationType>
						<IsInternalStandard>false</IsInternalStandard>
						<IsTimeRef>false</IsTimeRef>
						<ExpectedSignal />
					</InjectionCompound>
					<InjectionCompound xsi:type="InjectionCompoundType" id="c3a5de7a-adfd-4af4-b57c-5d6939b3f8ec">
						<IdentifiedCompound>
							<CompoundName />
						</IdentifiedCompound>
						<Identification>
							<Qualified>
								<Peaks>
									<Peak_ID xsi:type="PeakRefType" id="6dcf9f72-e517-460d-9043-dcd9f3af3309" calibPeakRole="NewMain" />
								</Peaks>
							</Qualified>
						</Identification>
						<Type>Unknown</Type>
						<Amount val="0" unit="ng/ul" />
						<Area val="0" />
						<Height val="0" />
						<QuantitationType>Area</QuantitationType>
						<IsInternalStandard>false</IsInternalStandard>
						<IsTimeRef>false</IsTimeRef>
						<ExpectedSignal />
					</InjectionCompound>
					<InjectionCompound xsi:type="InjectionCompoundType" id="0dc0c437-faff-4464-824e-9c4222362971">
						<IdentifiedCompound>
							<CompoundName />
						</IdentifiedCompound>
						<Identification>
							<Qualified>
								<Peaks>
									<Peak_ID xsi:type="PeakRefType" id="c3c1c9f4-e590-49fe-989b-e11d1f51b243" calibPeakRole="NewMain" />
								</Peaks>
							</Qualified>
						</Identification>
						<Type>Unknown</Type>
						<Amount val="0" unit="ng/ul" />
						<Area val="0" />
						<Height val="0" />
						<QuantitationType>Area</QuantitationType>
						<IsInternalStandard>false</IsInternalStandard>
						<IsTimeRef>false</IsTimeRef>
						<ExpectedSignal />
					</InjectionCompound>
					<InjectionCompound xsi:type="InjectionCompoundType" id="49a8946f-01a0-4939-8351-5244ac64c70f">
						<IdentifiedCompound>
							<CompoundName />
						</IdentifiedCompound>
						<Identification>
							<Qualified>
								<Peaks>
									<Peak_ID xsi:type="PeakRefType" id="21d7f4db-9b95-4bdc-8d42-17ea15ab4fef" calibPeakRole="NewMain" />
								</Peaks>
							</Qualified>
						</Identification>
						<Type>Unknown</Type>
						<Amount val="0" unit="ng/ul" />
						<Area val="0" />
						<Height val="0" />
						<QuantitationType>Area</QuantitationType>
						<IsInternalStandard>false</IsInternalStandard>
						<IsTimeRef>false</IsTimeRef>
						<ExpectedSignal />
					</InjectionCompound>
					<InjectionCompound xsi:type="InjectionCompoundType" id="0b0bbc99-1052-49f0-bac2-b2d9f910a996">
						<IdentifiedCompound>
							<CompoundName />
						</IdentifiedCompound>
						<Identification>
							<Qualified>
								<Peaks>
									<Peak_ID xsi:type="PeakRefType" id="b401f064-42f2-463d-b12b-76bb70d4e1b9" calibPeakRole="NewMain" />
								</Peaks>
							</Qualified>
						</Identification>
						<Type>Unknown</Type>
						<Amount val="0" unit="ng/ul" />
						<Area val="0" />
						<Height val="0" />
						<QuantitationType>Area</QuantitationType>
						<IsInternalStandard>false</IsInternalStandard>
						<IsTimeRef>false</IsTimeRef>
						<ExpectedSignal />
					</InjectionCompound>
					<InjectionCompound xsi:type="InjectionCompoundType" id="888b4b36-d04c-435f-9df6-df9daf870a8c">
						<IdentifiedCompound>
							<CompoundName />
						</IdentifiedCompound>
						<Identification>
							<Qualified>
								<Peaks>
									<Peak_ID xsi:type="PeakRefType" id="d5299e94-3ec1-40a7-87d3-77e56a8a6d13" calibPeakRole="NewMain" />
								</Peaks>
							</Qualified>
						</Identification>
						<Type>Unknown</Type>
						<Amount val="0" unit="ng/ul" />
						<Area val="0" />
						<Height val="0" />
						<QuantitationType>Area</QuantitationType>
						<IsInternalStandard>false</IsInternalStandard>
						<IsTimeRef>false</IsTimeRef>
						<ExpectedSignal />
					</InjectionCompound>
					<InjectionCompound xsi:type="InjectionCompoundType" id="92b0d2ef-3249-4795-8f74-04398b33cab2">
						<IdentifiedCompound>
							<CompoundName />
						</IdentifiedCompound>
						<Identification>
							<Qualified>
								<Peaks>
									<Peak_ID xsi:type="PeakRefType" id="db72680e-3a3b-4bb7-97dd-aa85d858a095" calibPeakRole="NewMain" />
								</Peaks>
							</Qualified>
						</Identification>
						<Type>Unknown</Type>
						<Amount val="0" unit="ng/ul" />
						<Area val="0" />
						<Height val="0" />
						<QuantitationType>Area</QuantitationType>
						<IsInternalStandard>false</IsInternalStandard>
						<IsTimeRef>false</IsTimeRef>
						<ExpectedSignal />
					</InjectionCompound>
					<InjectionCompound xsi:type="InjectionCompoundType" id="d89211e3-7459-4b63-a0e2-6422e7334522">
						<IdentifiedCompound>
							<CompoundName />
						</IdentifiedCompound>
						<Identification>
							<Qualified>
								<Peaks>
									<Peak_ID xsi:type="PeakRefType" id="fbaac24c-e8d8-443a-a6f3-b4369541dc6b" calibPeakRole="NewMain" />
								</Peaks>
							</Qualified>
						</Identification>
						<Type>Unknown</Type>
						<Amount val="0" unit="ng/ul" />
						<Area val="0" />
						<Height val="0" />
						<QuantitationType>Area</QuantitationType>
						<IsInternalStandard>false</IsInternalStandard>
						<IsTimeRef>false</IsTimeRef>
						<ExpectedSignal />
					</InjectionCompound>
					<InjectionCompound xsi:type="InjectionCompoundType" id="ef0e5a80-ce1d-4d2e-8132-0047162ff5a7">
						<IdentifiedCompound>
							<CompoundName />
						</IdentifiedCompound>
						<Identification>
							<Qualified>
								<Peaks>
									<Peak_ID xsi:type="PeakRefType" id="6cb94d57-1311-4f3e-9c27-d5593ad92d76" calibPeakRole="NewMain" />
								</Peaks>
							</Qualified>
						</Identification>
						<Type>Unknown</Type>
						<Amount val="0" unit="ng/ul" />
						<Area val="0" />
						<Height val="0" />
						<QuantitationType>Area</QuantitationType>
						<IsInternalStandard>false</IsInternalStandard>
						<IsTimeRef>false</IsTimeRef>
						<ExpectedSignal />
					</InjectionCompound>
					<InjectionCompound xsi:type="InjectionCompoundType" id="085250e7-1dac-4a45-b9f6-b290b40b3992">
						<IdentifiedCompound>
							<CompoundName />
						</IdentifiedCompound>
						<Identification>
							<Qualified>
								<Peaks>
									<Peak_ID xsi:type="PeakRefType" id="43cbfdaf-5c16-4d1b-9d9c-73259b373c2b" calibPeakRole="NewMain" />
								</Peaks>
							</Qualified>
						</Identification>
						<Type>Unknown</Type>
						<Amount val="0" unit="ng/ul" />
						<Area val="0" />
						<Height val="0" />
						<QuantitationType>Area</QuantitationType>
						<IsInternalStandard>false</IsInternalStandard>
						<IsTimeRef>false</IsTimeRef>
						<ExpectedSignal />
					</InjectionCompound>
					<InjectionCompound xsi:type="InjectionCompoundType" id="ee5acb02-beb5-4a4f-863e-b0d27cc72dff">
						<IdentifiedCompound>
							<CompoundName />
						</IdentifiedCompound>
						<Identification>
							<Qualified>
								<Peaks>
									<Peak_ID xsi:type="PeakRefType" id="c89352b5-1929-44a8-8a70-3924d78f489b" calibPeakRole="NewMain" />
								</Peaks>
							</Qualified>
						</Identification>
						<Type>Unknown</Type>
						<Amount val="0" unit="ng/ul" />
						<Area val="0" />
						<Height val="0" />
						<QuantitationType>Area</QuantitationType>
						<IsInternalStandard>false</IsInternalStandard>
						<IsTimeRef>false</IsTimeRef>
						<ExpectedSignal />
					</InjectionCompound>
					<InjectionCompound xsi:type="InjectionCompoundType" id="67347cb7-9285-48e3-a7bf-96ac5509797c">
						<IdentifiedCompound>
							<CompoundName />
						</IdentifiedCompound>
						<Identification>
							<Qualified>
								<Peaks>
									<Peak_ID xsi:type="PeakRefType" id="e872ee08-0667-400b-bc9b-9690f7d9acf8" calibPeakRole="NewMain" />
								</Peaks>
							</Qualified>
						</Identification>
						<Type>Unknown</Type>
						<Amount val="0" unit="ng/ul" />
						<Area val="0" />
						<Height val="0" />
						<QuantitationType>Area</QuantitationType>
						<IsInternalStandard>false</IsInternalStandard>
						<IsTimeRef>false</IsTimeRef>
						<ExpectedSignal />
					</InjectionCompound>
					<InjectionCompound xsi:type="InjectionCompoundType" id="31ff96b8-f180-4dc2-a98d-9fedfcc64e92">
						<IdentifiedCompound>
							<CompoundName />
						</IdentifiedCompound>
						<Identification>
							<Qualified>
								<Peaks>
									<Peak_ID xsi:type="PeakRefType" id="0ba885cc-362b-49fb-9f9e-dfed180bf77f" calibPeakRole="NewMain" />
								</Peaks>
							</Qualified>
						</Identification>
						<Type>Unknown</Type>
						<Amount val="0" unit="ng/ul" />
						<Area val="0" />
						<Height val="0" />
						<QuantitationType>Area</QuantitationType>
						<IsInternalStandard>false</IsInternalStandard>
						<IsTimeRef>false</IsTimeRef>
						<ExpectedSignal />
					</InjectionCompound>
					<InjectionCompound xsi:type="InjectionCompoundType" id="51bbdb7d-f95f-4b68-9283-ea18d0db1849">
						<IdentifiedCompound>
							<CompoundName />
						</IdentifiedCompound>
						<Identification>
							<Qualified>
								<Peaks>
									<Peak_ID xsi:type="PeakRefType" id="f21b1692-8ef8-41ad-9da5-6c2ad0f6b198" calibPeakRole="NewMain" />
								</Peaks>
							</Qualified>
						</Identification>
						<Type>Unknown</Type>
						<Amount val="0" unit="ng/ul" />
						<Area val="0" />
						<Height val="0" />
						<QuantitationType>Area</QuantitationType>
						<IsInternalStandard>false</IsInternalStandard>
						<IsTimeRef>false</IsTimeRef>
						<ExpectedSignal />
					</InjectionCompound>
					<InjectionCompound xsi:type="InjectionCompoundType" id="ef318711-790d-40a4-974b-5f81cbcf5e2a">
						<IdentifiedCompound>
							<CompoundName />
						</IdentifiedCompound>
						<Identification>
							<Qualified>
								<Peaks>
									<Peak_ID xsi:type="PeakRefType" id="324e20ee-1e2b-4360-bd50-949d219f3d39" calibPeakRole="NewMain" />
								</Peaks>
							</Qualified>
						</Identification>
						<Type>Unknown</Type>
						<Amount val="0" unit="ng/ul" />
						<Area val="0" />
						<Height val="0" />
						<QuantitationType>Area</QuantitationType>
						<IsInternalStandard>false</IsInternalStandard>
						<IsTimeRef>false</IsTimeRef>
						<ExpectedSignal />
					</InjectionCompound>
					<InjectionCompound xsi:type="InjectionCompoundType" id="abbe0172-bd36-4d11-be7a-a0c42f477fd7">
						<IdentifiedCompound>
							<CompoundName />
						</IdentifiedCompound>
						<Identification>
							<Qualified>
								<Peaks>
									<Peak_ID xsi:type="PeakRefType" id="c9409627-a7a2-496f-99ec-e4ee79b8b6dc" calibPeakRole="NewMain" />
								</Peaks>
							</Qualified>
						</Identification>
						<Type>Unknown</Type>
						<Amount val="0" unit="ng/ul" />
						<Area val="0" />
						<Height val="0" />
						<QuantitationType>Area</QuantitationType>
						<IsInternalStandard>false</IsInternalStandard>
						<IsTimeRef>false</IsTimeRef>
						<ExpectedSignal />
					</InjectionCompound>
					<InjectionCompound xsi:type="InjectionCompoundType" id="49715526-1b91-4573-9f2e-c98921ccce28">
						<IdentifiedCompound>
							<CompoundName />
						</IdentifiedCompound>
						<Identification>
							<Qualified>
								<Peaks>
									<Peak_ID xsi:type="PeakRefType" id="bcbf57de-401a-4f62-bd6f-e62c47c786cc" calibPeakRole="NewMain" />
								</Peaks>
							</Qualified>
						</Identification>
						<Type>Unknown</Type>
						<Amount val="0" unit="ng/ul" />
						<Area val="0" />
						<Height val="0" />
						<QuantitationType>Area</QuantitationType>
						<IsInternalStandard>false</IsInternalStandard>
						<IsTimeRef>false</IsTimeRef>
						<ExpectedSignal />
					</InjectionCompound>
					<InjectionCompound xsi:type="InjectionCompoundType" id="bdd86a0a-29d5-4c97-985d-aced920ad156">
						<IdentifiedCompound>
							<CompoundName />
						</IdentifiedCompound>
						<Identification>
							<Qualified>
								<Peaks>
									<Peak_ID xsi:type="PeakRefType" id="36b77e92-0b88-4ab8-9986-11b675dcfc1d" calibPeakRole="NewMain" />
								</Peaks>
							</Qualified>
						</Identification>
						<Type>Unknown</Type>
						<Amount val="0" unit="ng/ul" />
						<Area val="0" />
						<Height val="0" />
						<QuantitationType>Area</QuantitationType>
						<IsInternalStandard>false</IsInternalStandard>
						<IsTimeRef>false</IsTimeRef>
						<ExpectedSignal />
					</InjectionCompound>
					<InjectionCompound xsi:type="InjectionCompoundType" id="6049c39a-0ed8-4628-b4b8-32d6e66c3d42">
						<IdentifiedCompound>
							<CompoundName />
						</IdentifiedCompound>
						<Identification>
							<Qualified>
								<Peaks>
									<Peak_ID xsi:type="PeakRefType" id="63632975-76fd-45dc-899c-c613bce94e7d" calibPeakRole="NewMain" />
								</Peaks>
							</Qualified>
						</Identification>
						<Type>Unknown</Type>
						<Amount val="0" unit="ng/ul" />
						<Area val="0" />
						<Height val="0" />
						<QuantitationType>Area</QuantitationType>
						<IsInternalStandard>false</IsInternalStandard>
						<IsTimeRef>false</IsTimeRef>
						<ExpectedSignal />
					</InjectionCompound>
					<InjectionCompound xsi:type="InjectionCompoundType" id="e6c22fca-2c31-47dc-a008-ab25656c05d9">
						<IdentifiedCompound>
							<CompoundName />
						</IdentifiedCompound>
						<Identification>
							<Qualified>
								<Peaks>
									<Peak_ID xsi:type="PeakRefType" id="74cefaf0-a445-4c3b-a0a1-5b89481eaf8c" calibPeakRole="NewMain" />
								</Peaks>
							</Qualified>
						</Identification>
						<Type>Unknown</Type>
						<Amount val="0" unit="ng/ul" />
						<Area val="0" />
						<Height val="0" />
						<QuantitationType>Area</QuantitationType>
						<IsInternalStandard>false</IsInternalStandard>
						<IsTimeRef>false</IsTimeRef>
						<ExpectedSignal />
					</InjectionCompound>
					<InjectionCompound xsi:type="InjectionCompoundType" id="e81d1fc3-2bdc-433e-a44c-00ae40efc1a0">
						<IdentifiedCompound>
							<CompoundName />
						</IdentifiedCompound>
						<Identification>
							<Qualified>
								<Peaks>
									<Peak_ID xsi:type="PeakRefType" id="974636ab-82e1-4ab8-942f-7c7b91963d00" calibPeakRole="NewMain" />
								</Peaks>
							</Qualified>
						</Identification>
						<Type>Unknown</Type>
						<Amount val="0" unit="ng/ul" />
						<Area val="0" />
						<Height val="0" />
						<QuantitationType>Area</QuantitationType>
						<IsInternalStandard>false</IsInternalStandard>
						<IsTimeRef>false</IsTimeRef>
						<ExpectedSignal />
					</InjectionCompound>
					<InjectionCompound xsi:type="InjectionCompoundType" id="290a9c5d-3ff3-4686-9ef0-222b225a7984">
						<IdentifiedCompound>
							<CompoundName />
						</IdentifiedCompound>
						<Identification>
							<Qualified>
								<Peaks>
									<Peak_ID xsi:type="PeakRefType" id="cb75a52f-ff5d-4ded-b2f9-5fd1ca40ae67" calibPeakRole="NewMain" />
								</Peaks>
							</Qualified>
						</Identification>
						<Type>Unknown</Type>
						<Amount val="0" unit="ng/ul" />
						<Area val="0" />
						<Height val="0" />
						<QuantitationType>Area</QuantitationType>
						<IsInternalStandard>false</IsInternalStandard>
						<IsTimeRef>false</IsTimeRef>
						<ExpectedSignal />
					</InjectionCompound>
					<InjectionCompound xsi:type="InjectionCompoundType" id="667ea77c-01e6-42c2-8a21-74f1e48abac3">
						<IdentifiedCompound>
							<CompoundName />
						</IdentifiedCompound>
						<Identification>
							<Qualified>
								<Peaks>
									<Peak_ID xsi:type="PeakRefType" id="5cca78cc-bf73-4ecc-a334-cdab0a4c2d1c" calibPeakRole="NewMain" />
								</Peaks>
							</Qualified>
						</Identification>
						<Type>Unknown</Type>
						<Amount val="0" unit="ng/ul" />
						<Area val="0" />
						<Height val="0" />
						<QuantitationType>Area</QuantitationType>
						<IsInternalStandard>false</IsInternalStandard>
						<IsTimeRef>false</IsTimeRef>
						<ExpectedSignal />
					</InjectionCompound>
					<InjectionCompound xsi:type="InjectionCompoundType" id="e8cdb785-455f-4c48-aa77-7ec0944e9038">
						<IdentifiedCompound>
							<CompoundName />
						</IdentifiedCompound>
						<Identification>
							<Qualified>
								<Peaks>
									<Peak_ID xsi:type="PeakRefType" id="5d7c8adb-7da8-4c7c-a655-ae3162df8e8a" calibPeakRole="NewMain" />
								</Peaks>
							</Qualified>
						</Identification>
						<Type>Unknown</Type>
						<Amount val="0" unit="ng/ul" />
						<Area val="0" />
						<Height val="0" />
						<QuantitationType>Area</QuantitationType>
						<IsInternalStandard>false</IsInternalStandard>
						<IsTimeRef>false</IsTimeRef>
						<ExpectedSignal />
					</InjectionCompound>
					<InjectionCompound xsi:type="InjectionCompoundType" id="6a5c8937-10ec-4748-9ebe-3e4a31ce0e06">
						<IdentifiedCompound>
							<CompoundName />
						</IdentifiedCompound>
						<Identification>
							<Qualified>
								<Peaks>
									<Peak_ID xsi:type="PeakRefType" id="9f2f6403-97b2-4990-bb73-4ed4d8a65586" calibPeakRole="NewMain" />
								</Peaks>
							</Qualified>
						</Identification>
						<Type>Unknown</Type>
						<Amount val="0" unit="ng/ul" />
						<Area val="0" />
						<Height val="0" />
						<QuantitationType>Area</QuantitationType>
						<IsInternalStandard>false</IsInternalStandard>
						<IsTimeRef>false</IsTimeRef>
						<ExpectedSignal />
					</InjectionCompound>
					<InjectionCompound xsi:type="InjectionCompoundType" id="fb8725de-0d89-49c8-9f02-b05290bb9ed7">
						<IdentifiedCompound>
							<CompoundName />
						</IdentifiedCompound>
						<Identification>
							<Qualified>
								<Peaks>
									<Peak_ID xsi:type="PeakRefType" id="bd953777-edbc-4a22-b0c4-ceb30bf32350" calibPeakRole="NewMain" />
								</Peaks>
							</Qualified>
						</Identification>
						<Type>Unknown</Type>
						<Amount val="0" unit="ng/ul" />
						<Area val="0" />
						<Height val="0" />
						<QuantitationType>Area</QuantitationType>
						<IsInternalStandard>false</IsInternalStandard>
						<IsTimeRef>false</IsTimeRef>
						<ExpectedSignal />
					</InjectionCompound>
					<InjectionCompound xsi:type="InjectionCompoundType" id="469a0687-80eb-4f30-bc95-d6234e0efb21">
						<IdentifiedCompound>
							<CompoundName />
						</IdentifiedCompound>
						<Identification>
							<Qualified>
								<Peaks>
									<Peak_ID xsi:type="PeakRefType" id="8b22691b-78d0-450e-88af-752fba15352a" calibPeakRole="NewMain" />
								</Peaks>
							</Qualified>
						</Identification>
						<Type>Unknown</Type>
						<Amount val="0" unit="ng/ul" />
						<Area val="0" />
						<Height val="0" />
						<QuantitationType>Area</QuantitationType>
						<IsInternalStandard>false</IsInternalStandard>
						<IsTimeRef>false</IsTimeRef>
						<ExpectedSignal />
					</InjectionCompound>
					<InjectionCompound xsi:type="InjectionCompoundType" id="904ffefa-ec0e-45c5-aa2f-ad8af043c8cc">
						<IdentifiedCompound>
							<CompoundName />
						</IdentifiedCompound>
						<Identification>
							<Qualified>
								<Peaks>
									<Peak_ID xsi:type="PeakRefType" id="a1cd130f-9933-4cf9-9f02-c82cbbb73f9b" calibPeakRole="NewMain" />
								</Peaks>
							</Qualified>
						</Identification>
						<Type>Unknown</Type>
						<Amount val="0" unit="ng/ul" />
						<Area val="0" />
						<Height val="0" />
						<QuantitationType>Area</QuantitationType>
						<IsInternalStandard>false</IsInternalStandard>
						<IsTimeRef>false</IsTimeRef>
						<ExpectedSignal />
					</InjectionCompound>
					<InjectionCompound xsi:type="InjectionCompoundType" id="e22e28dd-cd6e-421a-b400-ad9806c39005">
						<IdentifiedCompound>
							<CompoundName />
						</IdentifiedCompound>
						<Identification>
							<Qualified>
								<Peaks>
									<Peak_ID xsi:type="PeakRefType" id="7c602c15-ed94-41d6-bd81-92c735e29b07" calibPeakRole="NewMain" />
								</Peaks>
							</Qualified>
						</Identification>
						<Type>Unknown</Type>
						<Amount val="0" unit="ng/ul" />
						<Area val="0" />
						<Height val="0" />
						<QuantitationType>Area</QuantitationType>
						<IsInternalStandard>false</IsInternalStandard>
						<IsTimeRef>false</IsTimeRef>
						<ExpectedSignal />
					</InjectionCompound>
					<InjectionCompound xsi:type="InjectionCompoundType" id="327f0d51-d089-4de2-b28b-a3a6a6044495">
						<IdentifiedCompound>
							<CompoundName />
						</IdentifiedCompound>
						<Identification>
							<Qualified>
								<Peaks>
									<Peak_ID xsi:type="PeakRefType" id="d005c346-6744-432b-bf25-311b06811af8" calibPeakRole="NewMain" />
								</Peaks>
							</Qualified>
						</Identification>
						<Type>Unknown</Type>
						<Amount val="0" unit="ng/ul" />
						<Area val="0" />
						<Height val="0" />
						<QuantitationType>Area</QuantitationType>
						<IsInternalStandard>false</IsInternalStandard>
						<IsTimeRef>false</IsTimeRef>
						<ExpectedSignal />
					</InjectionCompound>
					<InjectionCompound xsi:type="InjectionCompoundType" id="363caf8a-da6b-4a38-8644-1310c592e6da">
						<IdentifiedCompound>
							<CompoundName />
						</IdentifiedCompound>
						<Identification>
							<Qualified>
								<Peaks>
									<Peak_ID xsi:type="PeakRefType" id="8189db41-57fd-4d2e-8e80-9663b8418d3e" calibPeakRole="NewMain" />
								</Peaks>
							</Qualified>
						</Identification>
						<Type>Unknown</Type>
						<Amount val="0" unit="ng/ul" />
						<Area val="0" />
						<Height val="0" />
						<QuantitationType>Area</QuantitationType>
						<IsInternalStandard>false</IsInternalStandard>
						<IsTimeRef>false</IsTimeRef>
						<ExpectedSignal />
					</InjectionCompound>
					<InjectionCompound xsi:type="InjectionCompoundType" id="3ea5e38c-781a-428f-a6aa-7b838efde6b6">
						<IdentifiedCompound>
							<CompoundName />
						</IdentifiedCompound>
						<Identification>
							<Qualified>
								<Peaks>
									<Peak_ID xsi:type="PeakRefType" id="942c4ded-4824-4db1-be17-e06e567a4a90" calibPeakRole="NewMain" />
								</Peaks>
							</Qualified>
						</Identification>
						<Type>Unknown</Type>
						<Amount val="0" unit="ng/ul" />
						<Area val="0" />
						<Height val="0" />
						<QuantitationType>Area</QuantitationType>
						<IsInternalStandard>false</IsInternalStandard>
						<IsTimeRef>false</IsTimeRef>
						<ExpectedSignal />
					</InjectionCompound>
					<InjectionCompound xsi:type="InjectionCompoundType" id="14857fd6-9084-4fe3-9e37-a14c4990347e">
						<IdentifiedCompound>
							<CompoundName />
						</IdentifiedCompound>
						<Identification>
							<Qualified>
								<Peaks>
									<Peak_ID xsi:type="PeakRefType" id="d0e2c78c-b1a5-4b1d-adc3-e9c61bfc10a9" calibPeakRole="NewMain" />
								</Peaks>
							</Qualified>
						</Identification>
						<Type>Unknown</Type>
						<Amount val="0" unit="ng/ul" />
						<Area val="0" />
						<Height val="0" />
						<QuantitationType>Area</QuantitationType>
						<IsInternalStandard>false</IsInternalStandard>
						<IsTimeRef>false</IsTimeRef>
						<ExpectedSignal />
					</InjectionCompound>
					<InjectionCompound xsi:type="InjectionCompoundType" id="dcf86aba-9ba1-4499-976f-82637a24be87">
						<IdentifiedCompound>
							<CompoundName />
						</IdentifiedCompound>
						<Identification>
							<Qualified>
								<Peaks>
									<Peak_ID xsi:type="PeakRefType" id="71389aa4-932b-4d50-8f83-d0f51a28f476" calibPeakRole="NewIgnore" />
								</Peaks>
							</Qualified>
						</Identification>
						<Type>Unknown</Type>
						<Area val="0" />
						<Height val="0" />
						<QuantitationType>Area</QuantitationType>
						<IsInternalStandard>false</IsInternalStandard>
						<IsTimeRef>false</IsTimeRef>
						<ExpectedSignal />
					</InjectionCompound>
					<InjectionCompound xsi:type="InjectionCompoundType" id="307d8091-d669-4607-96cb-3468b9b2e0f8">
						<IdentifiedCompound>
							<CompoundName />
						</IdentifiedCompound>
						<Identification>
							<Qualified>
								<Peaks>
									<Peak_ID xsi:type="PeakRefType" id="5503b75a-93cc-4323-8785-6d94c4a8e110" calibPeakRole="NewIgnore" />
								</Peaks>
							</Qualified>
						</Identification>
						<Type>Unknown</Type>
						<Area val="0" />
						<Height val="0" />
						<QuantitationType>Area</QuantitationType>
						<IsInternalStandard>false</IsInternalStandard>
						<IsTimeRef>false</IsTimeRef>
						<ExpectedSignal />
					</InjectionCompound>
					<InjectionCompound xsi:type="InjectionCompoundType" id="d3b007e3-98a3-44c2-be11-a1c9d7439693">
						<IdentifiedCompound>
							<CompoundName />
						</IdentifiedCompound>
						<Identification>
							<Qualified>
								<Peaks>
									<Peak_ID xsi:type="PeakRefType" id="fa60fc8d-9c15-4abd-927a-6a876ba012d6" calibPeakRole="NewIgnore" />
								</Peaks>
							</Qualified>
						</Identification>
						<Type>Unknown</Type>
						<Area val="0" />
						<Height val="0" />
						<QuantitationType>Area</QuantitationType>
						<IsInternalStandard>false</IsInternalStandard>
						<IsTimeRef>false</IsTimeRef>
						<ExpectedSignal />
					</InjectionCompound>
					<InjectionCompound xsi:type="InjectionCompoundType" id="ae17ab4c-2d29-4b84-a34d-d93e22de7dfd">
						<IdentifiedCompound>
							<CompoundName />
						</IdentifiedCompound>
						<Identification>
							<Qualified>
								<Peaks>
									<Peak_ID xsi:type="PeakRefType" id="c2aa2d63-7fe3-4160-9c51-9af0389f5775" calibPeakRole="NewIgnore" />
								</Peaks>
							</Qualified>
						</Identification>
						<Type>Unknown</Type>
						<Area val="0" />
						<Height val="0" />
						<QuantitationType>Area</QuantitationType>
						<IsInternalStandard>false</IsInternalStandard>
						<IsTimeRef>false</IsTimeRef>
						<ExpectedSignal />
					</InjectionCompound>
					<InjectionCompound xsi:type="InjectionCompoundType" id="2901e61b-dd17-49fe-a197-96018de7811e">
						<IdentifiedCompound>
							<CompoundName />
						</IdentifiedCompound>
						<Identification>
							<Qualified>
								<Peaks>
									<Peak_ID xsi:type="PeakRefType" id="84f08e9e-6642-4d52-a5c0-6bae9cfd4fde" calibPeakRole="NewIgnore" />
								</Peaks>
							</Qualified>
						</Identification>
						<Type>Unknown</Type>
						<Area val="0" />
						<Height val="0" />
						<QuantitationType>Area</QuantitationType>
						<IsInternalStandard>false</IsInternalStandard>
						<IsTimeRef>false</IsTimeRef>
						<ExpectedSignal />
					</InjectionCompound>
					<InjectionCompound xsi:type="InjectionCompoundType" id="f2339dc2-0405-4b7e-b601-4c67119fb244">
						<IdentifiedCompound>
							<CompoundName />
						</IdentifiedCompound>
						<Identification>
							<Qualified>
								<Peaks>
									<Peak_ID xsi:type="PeakRefType" id="866f93cc-002e-4c66-a8b1-cdd21a6995c2" calibPeakRole="NewIgnore" />
								</Peaks>
							</Qualified>
						</Identification>
						<Type>Unknown</Type>
						<Area val="0" />
						<Height val="0" />
						<QuantitationType>Area</QuantitationType>
						<IsInternalStandard>false</IsInternalStandard>
						<IsTimeRef>false</IsTimeRef>
						<ExpectedSignal />
					</InjectionCompound>
					<InjectionCompound xsi:type="InjectionCompoundType" id="f1bbbbde-5bb9-4902-8d84-e451e870eb35">
						<IdentifiedCompound>
							<CompoundName />
						</IdentifiedCompound>
						<Identification>
							<Qualified>
								<Peaks>
									<Peak_ID xsi:type="PeakRefType" id="e2d95c0b-419d-44cc-b605-3cf27e99f454" calibPeakRole="NewIgnore" />
								</Peaks>
							</Qualified>
						</Identification>
						<Type>Unknown</Type>
						<Area val="0" />
						<Height val="0" />
						<QuantitationType>Area</QuantitationType>
						<IsInternalStandard>false</IsInternalStandard>
						<IsTimeRef>false</IsTimeRef>
						<ExpectedSignal />
					</InjectionCompound>
					<InjectionCompound xsi:type="InjectionCompoundType" id="a77c4b1a-cad8-405a-a8df-6b48b5fd0754">
						<IdentifiedCompound>
							<CompoundName />
						</IdentifiedCompound>
						<Identification>
							<Qualified>
								<Peaks>
									<Peak_ID xsi:type="PeakRefType" id="687cca98-a459-44b4-b4b5-94fdd2623270" calibPeakRole="NewIgnore" />
								</Peaks>
							</Qualified>
						</Identification>
						<Type>Unknown</Type>
						<Area val="0" />
						<Height val="0" />
						<QuantitationType>Area</QuantitationType>
						<IsInternalStandard>false</IsInternalStandard>
						<IsTimeRef>false</IsTimeRef>
						<ExpectedSignal />
					</InjectionCompound>
					<InjectionCompound xsi:type="InjectionCompoundType" id="ad6a2104-fd48-4ab3-99a8-72d853951969">
						<IdentifiedCompound>
							<CompoundName />
						</IdentifiedCompound>
						<Identification>
							<Qualified>
								<Peaks>
									<Peak_ID xsi:type="PeakRefType" id="cd008450-041e-416b-bc79-5bdc50a7ef60" calibPeakRole="NewIgnore" />
								</Peaks>
							</Qualified>
						</Identification>
						<Type>Unknown</Type>
						<Area val="0" />
						<Height val="0" />
						<QuantitationType>Area</QuantitationType>
						<IsInternalStandard>false</IsInternalStandard>
						<IsTimeRef>false</IsTimeRef>
						<ExpectedSignal />
					</InjectionCompound>
					<InjectionCompound xsi:type="InjectionCompoundType" id="ddb4c228-6570-488f-8802-0a0fb6010def">
						<IdentifiedCompound>
							<CompoundName />
						</IdentifiedCompound>
						<Identification>
							<Qualified>
								<Peaks>
									<Peak_ID xsi:type="PeakRefType" id="bae4b24e-d08b-49fb-971c-e524e1b5d553" calibPeakRole="NewIgnore" />
								</Peaks>
							</Qualified>
						</Identification>
						<Type>Unknown</Type>
						<Area val="0" />
						<Height val="0" />
						<QuantitationType>Area</QuantitationType>
						<IsInternalStandard>false</IsInternalStandard>
						<IsTimeRef>false</IsTimeRef>
						<ExpectedSignal />
					</InjectionCompound>
					<InjectionCompound xsi:type="InjectionCompoundType" id="a3b39d75-288e-4b69-9681-fc44460968cc">
						<IdentifiedCompound>
							<CompoundName />
						</IdentifiedCompound>
						<Identification>
							<Qualified>
								<Peaks>
									<Peak_ID xsi:type="PeakRefType" id="af6c4266-fdea-40d6-87a3-3f47586a31b5" calibPeakRole="NewIgnore" />
								</Peaks>
							</Qualified>
						</Identification>
						<Type>Unknown</Type>
						<Area val="0" />
						<Height val="0" />
						<QuantitationType>Area</QuantitationType>
						<IsInternalStandard>false</IsInternalStandard>
						<IsTimeRef>false</IsTimeRef>
						<ExpectedSignal />
					</InjectionCompound>
					<InjectionCompound xsi:type="InjectionCompoundType" id="6151033a-c5f3-46fd-96fd-3867f310ceab">
						<IdentifiedCompound>
							<CompoundName />
						</IdentifiedCompound>
						<Identification>
							<Qualified>
								<Peaks>
									<Peak_ID xsi:type="PeakRefType" id="651d8cb7-3a56-4781-87b6-0d89fb5c57d8" calibPeakRole="NewIgnore" />
								</Peaks>
							</Qualified>
						</Identification>
						<Type>Unknown</Type>
						<Area val="0" />
						<Height val="0" />
						<QuantitationType>Area</QuantitationType>
						<IsInternalStandard>false</IsInternalStandard>
						<IsTimeRef>false</IsTimeRef>
						<ExpectedSignal />
					</InjectionCompound>
					<InjectionCompound xsi:type="InjectionCompoundType" id="815ed6f1-23c5-4600-9ef4-5d5045f57fb2">
						<IdentifiedCompound>
							<CompoundName />
						</IdentifiedCompound>
						<Identification>
							<Qualified>
								<Peaks>
									<Peak_ID xsi:type="PeakRefType" id="afc693f1-6042-4cf8-b037-26e09e722365" calibPeakRole="NewIgnore" />
								</Peaks>
							</Qualified>
						</Identification>
						<Type>Unknown</Type>
						<Area val="0" />
						<Height val="0" />
						<QuantitationType>Area</QuantitationType>
						<IsInternalStandard>false</IsInternalStandard>
						<IsTimeRef>false</IsTimeRef>
						<ExpectedSignal />
					</InjectionCompound>
					<ReferencedInjectionInfo> (file not found)</ReferencedInjectionInfo>
				</Result>
			</Injections>
			<InjectionParams>
				<AcqParam xsi:type="InjectionAcquisitionParamType" id="da27c97f-3bf8-4503-92c4-53d57969bd0f">
					<Method_ID xsi:type="MethodRefType" id="21456e2d-dec2-40d7-bb46-8149127c0e59" ver="0" />
					<OrderNo val="1" />
				</AcqParam>
				<DAParam xsi:type="InjectionDataAnalysisParamType" id="54ae1f3d-515e-4d91-a432-d7d825cb1093">
					<Method_ID xsi:type="MethodRefType" id="16a0aad6-0aa0-4a49-86f3-5ecb42f2558f" ver="0" />
					<OrderNo val="1" />
				</DAParam>
			</InjectionParams>
		</Content>
	</Doc>
</ACAML>
```
