## Supplementary material for "Nonspecific membrane bilayer perturbations by ivermectin underlie SARS-CoV-2 *in vitro* activity": Source Data 2: WLS1.Sampler.scml

```
<?xml version="1.0"?>
<SampleContainerInfo xmlns:xsi="http://www.w3.org/2001/XMLSchema-instance" xmlns:xsd="http://www.w3.org/2001/XMLSchema" SchemaVersion="1.0.0" xmlns="file://SampleContainerInfo.xsd">
  <ActiveSampleContainer ContainerId="{CCED90BB-0208-427E-EB73-D3378CD6639A}" ContainerName="*54VialPlate*" />
  <ActiveSampleLocation LocationString="D1F-A4" LocationId="D1F" />
  <ContainerDeviceInfo ModuleId="WLS1">
    <SerialNumber>DEAGY01387</SerialNumber>
    <PartNumber>G7167A</PartNumber>
    <Vendor>Agilent</Vendor>
    <DisplayName>Multisampler</DisplayName>
    <SampleContainerDevice ContentType="GZipCompressedBase64Xml" Id="{5305BEDD-EA00-D17E-3DA1-DC0E438AD1DF}" Name="Multisampler 2H 2H 2H 2H 5Ref">
      <XmlContent>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</XmlContent>
    </SampleContainerDevice>
  </ContainerDeviceInfo>
  <SampleContainerCatalog>
    <SampleContainer ContentType="GZipCompressedBase64Xml" Id="{CCED90BB-0208-427E-EB73-D3378CD6639A}" Name="*54VialPlate*">
      <XmlContent>H4sIAAAAAAAEAM1ZW2/bNhQ+rx2w/xDkYViLJI4t27EzTUASpxcgWwenTbtHxVYSY0qcWdrabNh/33cOSZESJdlF/VAIjiie71x4bhKZkC4ppnt6pJQSOqMlPVCOmQXuCa1ohz6DmuIpo2OMM1B+pl26AyoH1zF1cH2S6wC/AH+X4LvFbI8OcXUx+ki/0AU0zcCXQF5M+6IhE10PmE8g09c134oulnwlq2HreYUstQvuw+K3SxGFsv57XIzh5zewIBGPLOgGP5YR0b/AndE5TWgMzlNc+7izBSOM+hgdgbqP3ylGAUYT/A0wHoFvQkNcAXhP6D/o6DRoCYFcwGKOTExP9KvEKQHlBQ2g5QrUGLTfhJ6D8kKkNXGFGP+F8QVWNxOOhV4nS2POJnpIU0iIYSU/p5AagboCOhE+n8q2JzqPUlizA5TyZ+bYW5ZSpfFcNR5T8dNcPMT5cyuzKuIR/QDunH76BrKY5R9jZln4nyMSC8Llr/qabfKtnwj/TNb8WGAPdIXsYt23su7v6Tt6VnjB5EdWofuIS9gTQ3IC2xe65mYYrfA3lTVVJVgZE6BieExFw8Xt6KuMP8c9lXVkoi+THFjSH3j6INpzWMMWcF0OxJ8uhr2TSmwYwxG6ph8RnR6we7gH4OP7AL/nwn0jOZg2cPaB2xP0HurT8MzgW2PDoZ55qsysNGaImb62dKVRdq7T6BPjkc4aH5axfszWRfeV5M1ce2Il3rS9Yym56uZfjtEjMjMBPterWsK6TK9MeYN9yd3iQc+PHeSlznW1HtVrA4+vGTUXOxPQXLvuJHYL+qeoj1Rnh/HEl+St8YrqeddORylb6dNZy4Mzmzkrr0en0gvzAm1zQtnkW/euFAMTLc5g9sFcZKs+uaOzsCvvs5HY8qRnOFcDLwfr88n4w88+H5u1oN7CA7lU+IN0rbZsLmNt7ynPt3eAa3ljzEBZX+v8Lt6Dj3rSIQ5Roc+dHHnmVKdbq3bW2D3VuRlLhFOx/VOpd3XlG8DEg7v9Akh+2zB1hM5woCvJdJXdIpKHtV2jHLWyh9pitj4eBnuB9XDmtr0xLMZG63VNXbqy1selK513T+5Hch/DQ6Z7K6kv5T26kO8L5o1Fp+kBBvW64ulA+/9EPHALzL3+0lK9Qo25Lhn3dwNOdcS2bvIO6M8YmRgOdOWZ+PZ0LhgJXSdChndz6V3IapffWyu/mt1NugLpK226gq3p6uNq19Xfmq6B1GebrsHWdB0VnbhJ13Brukby7dqm62hrusbyndOma7Q1Xdyvx2u0jTeoKouwPcpgdkpv47aep3aT/HUyq+1332rHS52vuqZuV+6KX9KV6r49DP/JV3Y8N+pBRfZpi+zmL6xmDUGR10bK2das7xdZbPgnW5M9lIpwZZ9vTfZR8U4z/C+/stpM/ddhMqcmGWcx/u7YlRcWu/SoOJnwzwte4XkpOZ/Ljk2d/MRS0Ynsh/jLztfEuPcY834pazkf6rae6kxlp/AWczeyB86FQ9WLstmnh7qPqD1JlVd9+ZvzknqU0atOh+x5RSS7LqvXp5d1N/O3o8pSePe6kE4UYeVVbpdqTq2meg8aIcvtWZWdNTglh2fGDs7O8mnRB8mxVKyMdR6o6HBt9nQWNaNC+n0jGW2osKCdwjbeHXJGXsp3dCK9fyZzNp82x1vZfKZ2SX/CB7HsqCN4Ve3gkpJMH2dluG+YSHqjy1mmhs6KEzmrusNsT8eijmY5rooMUFk1kHM3l6+MCLXViawoQbVVV+fTQ7yH5rhWUueZ7gmn8obmPeQbQSl/b4JkXLkjfCxiEhW7wKHOKEvhDLJPZj+ocsZFdTbuS53arla3Bp636zBdzO1azWfF2drT4szpNW5N+x0g1yszmpuoRprP4c+H6HoryUdeK3fGqDhFeY+cexR/nWONtzpHfLyVXLW/U/FbfY4oSvt/VSL6Hx/TG2V4GQAA</XmlContent>
    </SampleContainer>
    <SampleContainer ContentType="GZipCompressedBase64Xml" Id="{CB29DFF9-B2FB-6DB1-68A7-357ED0754FF1}" Name="96PCR-NCATS">
      <XmlContent>H4sIAAAAAAAEAK2W207bQBCG51EQ95ADCRC0jQQF2kqUVqRQuIzCAlHNobERharv3m/GdmxnYzcX1crxemb+Oc8oTkYylnt5kki8vJdHeZAEypS3l5msyS+4EV+x7HGP4byTdblDKgG1Jy3Oi51Nni1+H8HdQu1Km9Phdimf5QRLE3AefWPZMAux2XqA7tEZ2rr+L7ZU84VFo95rhKq1A7o9f9ZlKM7iv+eojH5/wgNvGZnKDY/qGMpv5A6wOJBDOeYMiEa/j/ndkG2oB2jX267syw63LenzPoLT5t2XnuE68gcbrRorDukpHmtlxvIqp1YnD2eA5q/4cIbmU9778o14VVMdwnF/5n5CZBOoSZaHVJci6/gOKx7KtX1HaB3i45hbDF2RIV8991kXqdwaUmk2Y/yOTL96lRDnc6Zlkae0xWp8gPNoESnyNavYmLtitLbaS2EPq9w59ynUuKGuncZqnKH3Rb5Au7HYE0NoF3WyPIT8tKMiy+1DgO2B7c4jXS6V200rW0yLVq6wGnKrluvQzTJVHSPmSTOiXrUDdJmbd1vqm2Z8t9RjBTWXS/XElpNuSbKgO6b6Oz5FnEOrc9oFaW22yeN21sdNck6uVtTSJOfmvAP8082kPTlC7g36MdITo80sT5u2J3p2VPPq2MKOzsZIfpIT7XUfTGC9XKHjI+8pm/Ku1Hv9Croq4UoZ8GyUBLritgzXrSDLEgXuYt4d3pD9rGuW813mvbfIPDMY7ocq17H3rjkzm/3Ypv2WvEa2w37YHOczvYqkylW3xOW8Mmln7hB7L+uygqNdVXztEmc+1VcVqdbKu6q1dNMti0HpRRz5ZitvsvrdH/9z+8el/VOe9XAzJFlkueU6bq4tRIR0xyacWUdqrLpph3jobcec029Plq8jYrzNeiSULzQv+t9ayNvyHkk5zf+QhvIX4G7aIkQJAAA=</XmlContent>
    </SampleContainer>
    <SampleContainer ContentType="GZipCompressedBase64Xml" Id="{661CF8C4-1617-187F-1D1C-4CF71C918904}" Name="G4267-40071 - Reference vial rack (5)">
      <XmlContent>H4sIAAAAAAAEAK1WW08TQRQ+P6XhSR+gN2pbMm4iYpGkKqER4cmsZQqNpdXuKqLxv/udb2a7t+7SBzPZzsw537mfOWBkIqHcyzdZiJXXspKlxKDMsVtZS0N+gbvALZIjnCNwXsqe3AEVQ+pImlgPXAf4uvhdQe4W1I60sNo4Xck7GcPSFHIW+kLZp4WItpagW+gs27r5L7ZU8yWjUe81QtXahnRr8+1JIIbx32MpRu9n8MAyI3OZ4VMdgfyRF1htoEcywO8hommT0udpgH3E0wlR+0Aots/bkIghbB7KX9hoVlgxkJ7DY61MKI/ynnWy4JxCsgN7fWrWuFVzA7eGXAAxowbr89qQn9ATQksD1BC0rzg9k548p/UqKwbnHziPkY0pqLHPXQBJlaviGvoQIia9L6AzAHcNtKVcmauRWt91C/jSAMplP5Jz+hXToxmjiLyeIldpxfqdgrNiPOrBo69xiLPKRMzLckvXK+4jznNQo5pOaNfW7wJ6H+QDaDN6HVOig37rov4uF2WE68IFs7ssSWvXDnwFqnGJbVfb9I0F7NMDWB9k7JdReR+e0lKPzeua4FVqltTLVkk6y036z/kYFfoupSY4pyfaVKVINZgMn+DRAuuElXd94ao1RDwdytWhjFzvpKMOZTa8Y/imk007dALcb9BHfKEx51oSye74VLe+jol8Rw5CzoLi66nGpTreYp9jut6xHl3MmqxknmsyEVtMkxj0ANkY5mSyvFTictMBrrd6nGlZuTzCeK8tI7J4fdtmQ55v5BX2G8YY8eUv4fsx+CtOxDOiXL53QSouPyGuNjXRuN0r7/mOSjnaQelt6OO8ziGaO8+o5tYJt81/pacxJBMtO8GqJ37x7W3jG1CdZ6H3bUJv135uqXSWYjaTYo39C/Qm2s6p2b0WneJT1v4zvlR/+nfraXmD2bhmp6q8TtAAvlpOmTGniCLfIAO3vnvKeKUW42sW8rm9bwIfed3/WIH8AzzIkw+GCQAA</XmlContent>
    </SampleContainer>
  </SampleContainerCatalog>
</SampleContainerInfo>
```
